# Estimating plant abundance in irregular polygons: plot-based sampling with a conditional spatial configuration

**DOI:** 10.1101/2020.08.17.253864

**Authors:** Christian Damgaard

## Abstract

When estimating plant species abundance using plot-based methods in irregular polygons, there are some constraints to the spatial configuration of the sampling plots: i) the sample plots must be positioned within the polygon, ii) the sample plots may not overlap, iii) due to the spatial variation in abundance often found in natural plant communities, the spatial coverage must be relatively large in order to decrease the sampling variance, iv) due to a possible mosaic structure of the vegetation, systematic designs should be avoided due to the possibility of biased estimates. Here, we suggest a protocol using simulations of the possible random spatial configurations to select a conditional spatial configuration that meets these constraints.

## Supplementary material for "Estimating plant abundance in irregular polygons: plot-based sampling with a conditional spatial configuration": Mathematica notebook: Electronic Supplement.nb

```
(* Content-type: application/vnd.wolfram.mathematica *)

(*** Wolfram Notebook File ***)
(* http://www.wolfram.com/nb *)

(* CreatedBy='Mathematica 12.1' *)

(*CacheID: 234*)
(* Internal cache information:
NotebookFileLineBreakTest
NotebookFileLineBreakTest
NotebookDataPosition[       158,          7]
NotebookDataLength[    298235,       6314]
NotebookOptionsPosition[    289530,       6157]
NotebookOutlinePosition[    289975,       6174]
CellTagsIndexPosition[    289932,       6171]
WindowFrame->Normal*)

(* Beginning of Notebook Content *)
Notebook[{

Cell[CellGroupData[{
Cell["Select random points in an irregular polygon", "Section",
 CellChangeTimes->{{3.8025119602008142`*^9, 3.802511967669633*^9}, {
   3.8025140598449054`*^9, 3.802514065641776*^9}, {3.803261876882658*^9, 
   3.803261883038857*^9}, {3.8032619366639757`*^9, 3.803261942929613*^9}, {
   3.8032651428360195`*^9, 3.803265146336258*^9}, {3.803265188601823*^9, 
   3.803265192976831*^9}, 
   3.803629844711608*^9},ExpressionUUID->"69e0d4c3-9e15-461b-84e3-\
29c50bd55ac4"],

Cell[TextData[StyleBox["Set the path to a shape file - only validated when \
made with QGIS 3.10",
 FontWeight->"Bold",
 FontColor->RGBColor[1, 0, 0]]], "Text",
 CellChangeTimes->{{3.803953966638241*^9, 3.803954096950616*^9}, {
  3.8039541429976254`*^9, 
  3.8039541452164326`*^9}},ExpressionUUID->"2c1fc01d-4bdd-463d-b392-\
321df1b00df7"],

Cell[BoxData[
 RowBox[{
  RowBox[{
  "shapefile", "=", 
   "\"\<U:\\\\CHRIST\\\\PIE\\\\Abundance measures\\\\Plot \
sampling\\\\GIS\\\\Plot.shp\>\""}], ";"}]], "Input",
 CellChangeTimes->{{3.803448831739174*^9, 3.8034488860141134`*^9}, 
   3.803543842715439*^9, 3.803544882789627*^9, 3.803545517352459*^9, 
   3.8036197778313007`*^9},
 CellLabel->"In[1]:=",ExpressionUUID->"b8931f3d-e322-4fab-a5e5-29a8f8587d2d"],

Cell[TextData[StyleBox["Set the number of sampling plots",
 FontWeight->"Bold",
 FontColor->RGBColor[1, 0, 0]]], "Text",
 CellChangeTimes->{{3.803953966638241*^9, 3.803954096950616*^9}, {
  3.8039541429976254`*^9, 3.8039541452164326`*^9}, {3.804043220726073*^9, 
  3.8040432458949146`*^9}},ExpressionUUID->"4366e42f-05d9-4924-815c-\
f800cce2350d"],

Cell[BoxData[
 RowBox[{
  RowBox[{"numberofplots", "=", "50"}], ";"}]], "Input",
 CellChangeTimes->{{3.803448831739174*^9, 3.8034488860141134`*^9}, 
   3.803543842715439*^9, 3.803544882789627*^9, 3.803545517352459*^9, 
   3.8036197778313007`*^9, {3.8040432520615425`*^9, 3.804043270363803*^9}},
 CellLabel->"In[2]:=",ExpressionUUID->"061b5d0a-7a0b-42eb-a85c-ab26d99b3ea7"],

Cell[TextData[StyleBox["Set the path to an output directory",
 FontWeight->"Bold",
 FontColor->RGBColor[1, 0, 0]]], "Text",
 CellChangeTimes->{{3.803953966638241*^9, 3.803954096950616*^9}, {
  3.8039541429976254`*^9, 3.8039541452164326`*^9}, {3.803968119997961*^9, 
  3.8039681309175835`*^9}},ExpressionUUID->"d8b4a168-7c23-443e-ba46-\
3764ab7667e9"],

Cell[BoxData[
 RowBox[{
  RowBox[{
  "outdir", "=", 
   "\"\<U:\\\\CHRIST\\\\PIE\\\\Abundance measures\\\\Plot sampling\\\\\>\""}],
   ";"}]], "Input",
 CellChangeTimes->{{3.8035453032741103`*^9, 3.8035453708127365`*^9}, {
  3.803619794025863*^9, 3.803619795846972*^9}},
 CellLabel->"In[3]:=",ExpressionUUID->"367ed5f7-53aa-4af3-a3a4-f903534c83ba"],

Cell[CellGroupData[{

Cell["Polygon", "Subsection",
 CellChangeTimes->{{3.8032619048840885`*^9, 
  3.8032619187321067`*^9}},ExpressionUUID->"f53d71de-0c67-403d-83e0-\
0a822b01f6eb"],

Cell[CellGroupData[{

Cell[BoxData[
 RowBox[{"Import", "[", 
  RowBox[{"shapefile", ",", 
   RowBox[{"{", 
    RowBox[{"\"\<SHP\>\"", ",", "\"\<Graphics\>\""}], "}"}]}], "]"}]], "Input",
 CellChangeTimes->{{3.8025117489206514`*^9, 3.8025117489206514`*^9}, {
   3.80251183284339*^9, 3.8025118627011213`*^9}, 3.803448897937187*^9},
 CellLabel->"In[4]:=",ExpressionUUID->"0b7da4ab-c363-4522-a458-ff4536e6b91c"],

Cell[BoxData[
 GraphicsBox[{{
    TagBox[
     {Texture[
       GraphicsBox[
        TagBox[
         RasterBox[CompressedData["
1:eJzt3NFPlfcZB3C23exy/8L+i93ucrvssj+gzWyzG5fYNkpnSJMZi12lJm22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          "], {{0, 633.}, {330., 0}}, {0, 255}, ColorFunction -> RGBColor], 
         BoxForm`ImageTag[
         "Byte", ColorSpace -> "RGB", Interleaving -> False, MetaInformation -> 
          Association[
           "Exif" -> Association[
             "Software" -> 
              "Created with the Wolfram Language: www.wolfram.com"], 
            "GeoMetaInformation" -> {
             "Software" -> 
              "Created with the Wolfram Language: www.wolfram.com", 
              "TileSources" -> 
              "Wolfram Knowledgebase with data from \[Copyright] \
OpenStreetMap contributors: http://www.openstreetmap.org/copyright", 
              "Projection" -> "Mercator", 
              "PlotRange" -> {{8.34538221359253, 8.352463245391846}, {
               69.57770347595215, 69.59128618240356}}, 
              "LonLatBox" -> {{8.34538393681361, 8.352455838361012}, {
               56.92770453550072, 56.93509607101636}}, "GeoModel" -> 
              "ITRF00"}]], Selectable -> False], DefaultBaseStyle -> 
        "ImageGraphics", ImageSizeRaw -> {330., 633.}, 
        PlotRange -> {{0, 330.}, {0, 633.}}]], 
      PolygonBox[{{8.34538393681361, 69.57772071405897}, {8.34538393681361, 
       69.59126718779531}, {8.352455838361012, 69.59126718779531}, {
       8.352455838361012, 69.57772071405897}, {8.34538393681361, 
       69.57772071405897}},
       VertexTextureCoordinates->{{0.00024335734246960783`, 
        0.0012691216497842106`}, {0.00024335734246960783`, 
        0.998601559393137}, {0.9989539616478851, 0.998601559393137}, {
        0.9989539616478851, 0.0012691216497842106`}, {0.00024335734246960783`,
         0.0012691216497842106`}}]},
     Annotation[#, "GeoBackground", "WolframGeoGraphics"]& ], 
    TagBox[
     TagBox[
      TooltipBox[
       {Opacity[0], 
        PolygonBox[{{8.351041458051531, 69.58043000880623}, {
         8.352455838361012, 69.58043000880623}, {8.352455838361012, 
         69.57772071405897}, {8.351041458051531, 69.57772071405897}, {
         8.351041458051531, 69.58043000880623}}]},
       "\"Wolfram Knowledgebase with data from \[Copyright] OpenStreetMap \
contributors: http://www.openstreetmap.org/copyright\"",
       TooltipStyle->"TextStyling"],
      Annotation[#, 
       "Wolfram Knowledgebase with data from \[Copyright] OpenStreetMap \
contributors: http://www.openstreetmap.org/copyright", "Tooltip"]& ],
     Annotation[#, "Metadata", "WolframGeoGraphics"]& ], {
     {Opacity[0.2], 
      PolygonBox[{{8.34897437065008, 69.5906513807575}, {8.352134388290674, 
       69.58605796812184}, {8.349192302901155, 69.58412749549655}, {
       8.349010692691925, 69.5821970773773}, {8.350064031905458, 
       69.57973420925}, {8.348393217980545, 69.57833640464204}, {
       8.345995963218714, 69.57886889826598}, {8.345705386883948, 
       69.58173112254877}, {8.347485166934398, 69.58233020791158}, {
       8.3483568959387, 69.58452689915384}, {8.346831370181171, 
       69.58565855552033}, {8.346976658348554, 69.58865420690874}, {
       8.34897437065008, 69.5906513807575}}]}, 
     TagBox[{},
      Annotation[#, "GeoGridLines", "WolframGeoGraphics"]& ]}}, 
   TagBox[{},
    Annotation[#, "GeoScaleBar", "WolframGeoGraphics"]& ]},
  CoordinatesToolOptions:>{
   "DisplayFunction" -> (
     GeoGraphics`GeoGridPositionDisplay[#, "Mercator", "ITRF00"]& ), 
    "CopiedValueFunction" -> (
     GeoGraphics`GeoGridPositionCopiedValue[#, "Mercator", "ITRF00"]& )},
  DefaultBaseStyle->"GeoGraphics",
  Method->{"OriginalInput" -> HoldForm[
      GeoGraphics[{{
         Polygon[
          
          GeoPosition[{{56.93476009212929, 8.34897437065008}, {
           56.93225387124192, 8.352134388290674}, {56.931200532028384`, 
           8.349192302901155}, {56.93014719281486, 8.349010692691925}, {
           56.92880327726656, 8.350064031905458}, {56.928040514387796`, 
           8.348393217980545}, {56.92833109072256, 8.345995963218714}, {
           56.92989293852194, 8.345705386883948}, {56.93021983689855, 
           8.347485166934398}, {56.93141846427946, 8.3483568959387}, {
           56.93203593899084, 8.346831370181171}, {56.93367043087391, 
           8.346976658348554}, {56.93476009212929, 
           8.34897437065008}}]]}}, {}]], 
    "BasicGeoRange" -> {{56.928040514387796`, 56.93476009212929}, {
     8.345705386883946, 8.352134388290676}}, 
    "GeoGraphicsOptions" -> {
     GeoBackground -> Automatic, GeoCenter -> 
      GeoPosition[{56.93140030325854, 8.34891988758731}], GeoGridLines -> 
      None, GeoGridLinesStyle -> GrayLevel[0.4, 0.3], 
      GeoGridRange -> {{8.34538393681361, 8.352455838361012}, {
       69.57772071405897, 69.59126718779531}}, GeoGridRangePadding -> None, 
      GeoModel -> "ITRF00", GeoProjection -> "Mercator", 
      GeoRange -> {{56.92770453550072, 56.93509607101636}, {8.34538393681361, 
       8.352455838361012}}, GeoRangePadding -> Full, GeoResolution -> 
      Automatic, GeoServer -> {Automatic}, GeoZoomLevel -> 16, 
      MetaInformation -> {
       "GeoModel" -> "ITRF00", 
        "LonLatBox" -> {{8.34538393681361, 8.352455838361012}, {
         56.92770453550072, 56.93509607101636}}, 
        "PlotRange" -> {{8.34538221359253, 8.352463245391846}, {
         69.57770347595215, 69.59128618240356}}, "Projection" -> "Mercator", 
        "Software" -> "Created with the Wolfram Language: www.wolfram.com", 
        "TileSources" -> 
        "Wolfram Knowledgebase with data from \[Copyright] OpenStreetMap \
contributors: http://www.openstreetmap.org/copyright"}}},
  PlotRange->{{8.34538393681361, 8.352455838361012}, {69.57772071405897, 
   69.59126718779531}},
  PlotRangeClipping->True,
  PlotRangePadding->None]], "Output",
 CellChangeTimes->{{3.8025118416389513`*^9, 3.8025118714510756`*^9}, 
   3.802514578295418*^9, 3.8032120274362774`*^9, 3.803221841967968*^9, 
   3.8032230970273204`*^9, 3.803225373609873*^9, 3.803265397320713*^9, {
   3.8032742593727446`*^9, 3.8032742890449142`*^9}, 3.803274389091324*^9, 
   3.803448904160059*^9, 3.8034497943095636`*^9, 3.803543851403077*^9, 
   3.803544891399354*^9, 3.803544924430114*^9, 3.8035455335356426`*^9, 
   3.803619806580966*^9, 3.8036198482005982`*^9, 3.803619888754962*^9, 
   3.803620097703973*^9, {3.8036303779910293`*^9, 3.803630388459629*^9}, 
   3.8038714213636847`*^9, 3.803961537204514*^9, 3.8040433309720936`*^9},
 CellLabel->"Out[4]=",ExpressionUUID->"96468534-278a-48e5-9300-d9e139f628f0"]
}, Open  ]],

Cell[CellGroupData[{

Cell[BoxData[
 RowBox[{"polygon", "=", 
  RowBox[{
   RowBox[{"Association", "[", 
    RowBox[{"Import", "[", 
     RowBox[{"shapefile", ",", 
      RowBox[{"{", 
       RowBox[{"\"\<SHP\>\"", ",", "\"\<Data\>\""}], "}"}]}], "]"}], "]"}], 
   "[", "\"\<Geometry\>\"", "]"}]}]], "Input",
 CellChangeTimes->{{3.803544337550479*^9, 3.8035444042196665`*^9}, {
  3.8035449760132294`*^9, 3.8035450042888927`*^9}},
 CellLabel->"In[5]:=",ExpressionUUID->"f778be87-0c6c-4a40-85ec-e9b087814745"],

Cell[BoxData[
 RowBox[{"{", 
  RowBox[{"Polygon", "[", 
   InterpretationBox[
    RowBox[{
     TagBox["GeoPosition",
      "SummaryHead"], "[", 
     DynamicModuleBox[{Typeset`open$$ = False, Typeset`embedState$$ = 
      "Ready"}, 
      TemplateBox[{
        PaneSelectorBox[{False -> GridBox[{{
              GraphicsBox[{
                RGBColor[0, 0, 
                 NCache[
                  Rational[2, 3], 0.6666666666666666]], 
                AbsolutePointSize[2.625], 
                
                PointBox[{{8.348976755406213, 56.93474221874529}, {
                 8.352114720378545, 56.93226237457879}, {8.349206362599311, 
                 56.93122243992832}, {8.348976755406213, 56.93018250527785}, {
                 8.350048255640667, 56.92882259073493}, {8.348364469557954, 
                 56.9280226410038}, {8.345991861895948, 56.92834262089625}, {
                 8.345685718971819, 56.9298625253854}, {8.347522576516596, 
                 56.93018250527785}, {8.348364469557954, 
                 56.931382429874546`}, {8.346833754937304, 
                 56.93202238965945}, {8.34698682639937, 56.93370228409482}}]},
                ImageSize -> {{
                 2 Dynamic[(5. CurrentValue["FontCapHeight"])/
                    AbsoluteCurrentValue[Magnification], 
                    ImageSizeCache -> {94., {1., 9.}}]}, 
                 
                 Dynamic[(5. CurrentValue["FontCapHeight"])/
                  AbsoluteCurrentValue[Magnification], 
                  ImageSizeCache -> {94., {1., 9.}}]}], 
              GridBox[{{
                 RowBox[{
                   TagBox["\"Number of points: \"", "SummaryItemAnnotation"], 
                   "\[InvisibleSpace]", 
                   TagBox["13", "SummaryItem"]}]}, {
                 RowBox[{
                   TagBox["\"Lat bounds: \"", "SummaryItemAnnotation"], 
                   "\[InvisibleSpace]", 
                   TagBox[
                    RowBox[{"{", 
                    
                    RowBox[{
                    "56.928040514387796`", ",", "56.93476009212929`"}], "}"}],
                     "SummaryItem"]}]}, {
                 RowBox[{
                   TagBox["\"Lon bounds: \"", "SummaryItemAnnotation"], 
                   "\[InvisibleSpace]", 
                   TagBox[
                    RowBox[{"{", 
                    RowBox[{"8.345705386883948`", ",", "8.352134388290674`"}],
                     "}"}], "SummaryItem"]}]}}, 
               GridBoxAlignment -> {
                "Columns" -> {{Left}}, "Rows" -> {{Automatic}}}, AutoDelete -> 
               False, GridBoxItemSize -> {
                "Columns" -> {{Automatic}}, "Rows" -> {{Automatic}}}, 
               GridBoxSpacings -> {
                "Columns" -> {{2}}, "Rows" -> {{Automatic}}}, 
               BaseStyle -> {
                ShowStringCharacters -> False, NumberMarks -> False, 
                 PrintPrecision -> 3, ShowSyntaxStyles -> False}]}}, 
            GridBoxAlignment -> {"Rows" -> {{Top}}}, AutoDelete -> False, 
            GridBoxItemSize -> {
             "Columns" -> {{Automatic}}, "Rows" -> {{Automatic}}}, 
            BaselinePosition -> {1, 1}], True -> GridBox[{{
              GraphicsBox[{
                RGBColor[0, 0, 
                 NCache[
                  Rational[2, 3], 0.6666666666666666]], 
                AbsolutePointSize[2.625], 
                
                PointBox[{{8.348976755406213, 56.93474221874529}, {
                 8.352114720378545, 56.93226237457879}, {8.349206362599311, 
                 56.93122243992832}, {8.348976755406213, 56.93018250527785}, {
                 8.350048255640667, 56.92882259073493}, {8.348364469557954, 
                 56.9280226410038}, {8.345991861895948, 56.92834262089625}, {
                 8.345685718971819, 56.9298625253854}, {8.347522576516596, 
                 56.93018250527785}, {8.348364469557954, 
                 56.931382429874546`}, {8.346833754937304, 
                 56.93202238965945}, {8.34698682639937, 56.93370228409482}}]},
                ImageSize -> {{
                 2 Dynamic[(5. CurrentValue["FontCapHeight"])/
                    AbsoluteCurrentValue[Magnification], 
                    ImageSizeCache -> {94., {1., 9.}}]}, 
                 
                 Dynamic[(5. CurrentValue["FontCapHeight"])/
                  AbsoluteCurrentValue[Magnification], 
                  ImageSizeCache -> {94., {1., 9.}}]}], 
              GridBox[{{
                 RowBox[{
                   TagBox["\"Number of points: \"", "SummaryItemAnnotation"], 
                   "\[InvisibleSpace]", 
                   TagBox["13", "SummaryItem"]}]}, {
                 RowBox[{
                   TagBox["\"Lat bounds: \"", "SummaryItemAnnotation"], 
                   "\[InvisibleSpace]", 
                   TagBox[
                    RowBox[{"{", 
                    
                    RowBox[{
                    "56.928040514387796`", ",", "56.93476009212929`"}], "}"}],
                     "SummaryItem"]}]}, {
                 RowBox[{
                   TagBox["\"Lon bounds: \"", "SummaryItemAnnotation"], 
                   "\[InvisibleSpace]", 
                   TagBox[
                    RowBox[{"{", 
                    RowBox[{"8.345705386883948`", ",", "8.352134388290674`"}],
                     "}"}], "SummaryItem"]}]}}, 
               GridBoxAlignment -> {
                "Columns" -> {{Left}}, "Rows" -> {{Automatic}}}, AutoDelete -> 
               False, GridBoxItemSize -> {
                "Columns" -> {{Automatic}}, "Rows" -> {{Automatic}}}, 
               GridBoxSpacings -> {
                "Columns" -> {{2}}, "Rows" -> {{Automatic}}}, 
               BaseStyle -> {
                ShowStringCharacters -> False, NumberMarks -> False, 
                 PrintPrecision -> 3, ShowSyntaxStyles -> False}]}}, 
            GridBoxAlignment -> {"Rows" -> {{Top}}}, AutoDelete -> False, 
            GridBoxItemSize -> {
             "Columns" -> {{Automatic}}, "Rows" -> {{Automatic}}}, 
            BaselinePosition -> {1, 1}]}, 
         Dynamic[Typeset`open$$], ImageSize -> Automatic]},
       "SummaryPanel"],
      DynamicModuleValues:>{}], "]"}],
    GeoPosition[{{56.93476009212929, 8.34897437065008}, {56.93225387124192, 
     8.352134388290674}, {56.931200532028384`, 8.349192302901155}, {
     56.93014719281486, 8.349010692691925}, {56.92880327726656, 
     8.350064031905458}, {56.928040514387796`, 8.348393217980545}, {
     56.92833109072256, 8.345995963218714}, {56.92989293852194, 
     8.345705386883948}, {56.93021983689855, 8.347485166934398}, {
     56.93141846427946, 8.3483568959387}, {56.93203593899084, 
     8.346831370181171}, {56.93367043087391, 8.346976658348554}, {
     56.93476009212929, 8.34897437065008}}],
    Editable->False,
    SelectWithContents->True,
    Selectable->False], "]"}], "}"}]], "Output",
 CellChangeTimes->{{3.803544352007837*^9, 3.803544405517691*^9}, 
   3.803544978008082*^9, 3.8035450090226135`*^9, 3.8035455341230297`*^9, 
   3.803619806752516*^9, 3.803619848627326*^9, 3.803619888939644*^9, 
   3.8036200978602424`*^9, {3.8036303780538445`*^9, 3.8036303888660526`*^9}, 
   3.8038714217555532`*^9, 3.803961537614916*^9, 3.8040433313632097`*^9},
 CellLabel->"Out[5]=",ExpressionUUID->"540457ff-ac74-4984-afe5-7d3b805fe2fd"]
}, Open  ]],

Cell[CellGroupData[{

Cell[BoxData[
 RowBox[{"polygon", "[", 
  RowBox[{"[", 
   RowBox[{"1", ",", "1", ",", "1"}], "]"}], "]"}]], "Input",
 CellChangeTimes->{{3.803545230034923*^9, 3.803545230378767*^9}},
 CellLabel->"In[6]:=",ExpressionUUID->"3baf139c-33fc-4655-a24e-5182590d49ed"],

Cell[BoxData[
 RowBox[{"{", 
  RowBox[{
   RowBox[{"{", 
    RowBox[{"56.93476009212929`", ",", "8.34897437065008`"}], "}"}], ",", 
   RowBox[{"{", 
    RowBox[{"56.93225387124192`", ",", "8.352134388290674`"}], "}"}], ",", 
   RowBox[{"{", 
    RowBox[{"56.931200532028384`", ",", "8.349192302901155`"}], "}"}], ",", 
   RowBox[{"{", 
    RowBox[{"56.93014719281486`", ",", "8.349010692691925`"}], "}"}], ",", 
   RowBox[{"{", 
    RowBox[{"56.92880327726656`", ",", "8.350064031905458`"}], "}"}], ",", 
   RowBox[{"{", 
    RowBox[{"56.928040514387796`", ",", "8.348393217980545`"}], "}"}], ",", 
   RowBox[{"{", 
    RowBox[{"56.92833109072256`", ",", "8.345995963218714`"}], "}"}], ",", 
   RowBox[{"{", 
    RowBox[{"56.92989293852194`", ",", "8.345705386883948`"}], "}"}], ",", 
   RowBox[{"{", 
    RowBox[{"56.93021983689855`", ",", "8.347485166934398`"}], "}"}], ",", 
   RowBox[{"{", 
    RowBox[{"56.93141846427946`", ",", "8.3483568959387`"}], "}"}], ",", 
   RowBox[{"{", 
    RowBox[{"56.93203593899084`", ",", "8.346831370181171`"}], "}"}], ",", 
   RowBox[{"{", 
    RowBox[{"56.93367043087391`", ",", "8.346976658348554`"}], "}"}], ",", 
   RowBox[{"{", 
    RowBox[{"56.93476009212929`", ",", "8.34897437065008`"}], "}"}]}], 
  "}"}]], "Output",
 CellChangeTimes->{{3.8035452233475018`*^9, 3.803545231565547*^9}, 
   3.803545534204693*^9, 3.8036198068935475`*^9, 3.8036198486741595`*^9, 
   3.803619888986451*^9, 3.8036200978913746`*^9, {3.8036303781007013`*^9, 
   3.8036303888902597`*^9}, 3.8038714217776833`*^9, 3.803961537708794*^9, 
   3.804043331425599*^9},
 CellLabel->"Out[6]=",ExpressionUUID->"9af1e33f-eeb0-44f3-a9fb-48ac1e7df5c1"]
}, Open  ]],

Cell[CellGroupData[{

Cell[BoxData[
 RowBox[{"GeoArea", "[", "polygon", "]"}]], "Input",
 CellChangeTimes->{{3.803630360053446*^9, 3.8036303695853834`*^9}},
 CellLabel->"In[7]:=",ExpressionUUID->"5d86cdb9-f8ff-4f2f-8226-d4662bfb465f"],

Cell[BoxData[
 RowBox[{"{", 
  TemplateBox[{"132780.9151315689`", 
    RowBox[{
      SuperscriptBox["\"m\"", "2"]}], "meters squared", 
    SuperscriptBox["\"Meters\"", "2"]},
   "Quantity"], "}"}]], "Output",
 CellChangeTimes->{{3.803630379317341*^9, 3.8036303890378075`*^9}, 
   3.8038714228589115`*^9, 3.8039615387942247`*^9, 3.8040433326688747`*^9},
 CellLabel->"Out[7]=",ExpressionUUID->"c05f0d45-8227-4ff2-8988-f36a27517061"]
}, Open  ]]
}, Open  ]],

Cell[CellGroupData[{

Cell["Random points", "Subsection",
 CellChangeTimes->{{3.803222181304202*^9, 
  3.803222197989383*^9}},ExpressionUUID->"34f093d8-7cf9-444d-b9f5-\
d2a1ae6657ad"],

Cell[CellGroupData[{

Cell[BoxData[{
 RowBox[{"SeedRandom", "[", "123", "]"}], "\n", 
 RowBox[{
  RowBox[{"sample", "=", 
   RowBox[{"Table", "[", 
    RowBox[{
     RowBox[{"RandomGeoPosition", "[", "polygon", "]"}], ",", 
     RowBox[{"{", "numberofplots", "}"}]}], "]"}]}], 
  ";"}], "\[IndentingNewLine]", 
 RowBox[{"randommap", "=", 
  RowBox[{"GeoGraphics", "[", 
   RowBox[{"{", 
    RowBox[{"polygon", ",", 
     RowBox[{"Map", "[", 
      RowBox[{"Point", ",", "sample"}], "]"}]}], "}"}], "]"}]}]}], "Input",
 CellChangeTimes->{{3.80361986283085*^9, 3.8036198808463354`*^9}, {
   3.803619935064907*^9, 3.8036199563970985`*^9}, {3.803621068535931*^9, 
   3.803621084852909*^9}, 3.804043287665146*^9},
 CellLabel->"In[8]:=",ExpressionUUID->"a9d6fa4e-0ee5-4a16-b279-51c213df404d"],

Cell[BoxData[
 GraphicsBox[{{
    TagBox[
     {Texture[
       GraphicsBox[
        TagBox[
         RasterBox[CompressedData["
1:eJzt3NFPlfcZB3C23exy/8L+i93ucrvssj+gzWyzG5fYNkpnSJMZi12lJm22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          "], {{0, 633.}, {330., 0}}, {0, 255}, ColorFunction -> RGBColor], 
         BoxForm`ImageTag[
         "Byte", ColorSpace -> "RGB", Interleaving -> False, MetaInformation -> 
          Association[
           "Exif" -> Association[
             "Software" -> 
              "Created with the Wolfram Language: www.wolfram.com"], 
            "GeoMetaInformation" -> {
             "Software" -> 
              "Created with the Wolfram Language: www.wolfram.com", 
              "TileSources" -> 
              "Wolfram Knowledgebase with data from \[Copyright] \
OpenStreetMap contributors: http://www.openstreetmap.org/copyright", 
              "Projection" -> "Mercator", 
              "PlotRange" -> {{8.34538221359253, 8.352463245391846}, {
               69.57770347595215, 69.59128618240356}}, 
              "LonLatBox" -> {{8.34538393681361, 8.352455838361012}, {
               56.92770453550072, 56.93509607101636}}, "GeoModel" -> 
              "ITRF00"}]], Selectable -> False], DefaultBaseStyle -> 
        "ImageGraphics", ImageSizeRaw -> {330., 633.}, 
        PlotRange -> {{0, 330.}, {0, 633.}}]], 
      PolygonBox[{{8.34538393681361, 69.57772071405897}, {8.34538393681361, 
       69.59126718779531}, {8.352455838361012, 69.59126718779531}, {
       8.352455838361012, 69.57772071405897}, {8.34538393681361, 
       69.57772071405897}},
       VertexTextureCoordinates->{{0.00024335734246960783`, 
        0.0012691216497842106`}, {0.00024335734246960783`, 
        0.998601559393137}, {0.9989539616478851, 0.998601559393137}, {
        0.9989539616478851, 0.0012691216497842106`}, {0.00024335734246960783`,
         0.0012691216497842106`}}]},
     Annotation[#, "GeoBackground", "WolframGeoGraphics"]& ], 
    TagBox[
     TagBox[
      TooltipBox[
       {Opacity[0], 
        PolygonBox[{{8.351041458051531, 69.58043000880623}, {
         8.352455838361012, 69.58043000880623}, {8.352455838361012, 
         69.57772071405897}, {8.351041458051531, 69.57772071405897}, {
         8.351041458051531, 69.58043000880623}}]},
       "\"Wolfram Knowledgebase with data from \[Copyright] OpenStreetMap \
contributors: http://www.openstreetmap.org/copyright\"",
       TooltipStyle->"TextStyling"],
      Annotation[#, 
       "Wolfram Knowledgebase with data from \[Copyright] OpenStreetMap \
contributors: http://www.openstreetmap.org/copyright", "Tooltip"]& ],
     Annotation[#, "Metadata", "WolframGeoGraphics"]& ], {{
      {Opacity[0.2], 
       PolygonBox[{{8.34897437065008, 69.5906513807575}, {8.352134388290674, 
        69.58605796812184}, {8.349192302901155, 69.58412749549655}, {
        8.349010692691925, 69.5821970773773}, {8.350064031905458, 
        69.57973420925}, {8.348393217980545, 69.57833640464204}, {
        8.345995963218714, 69.57886889826598}, {8.345705386883948, 
        69.58173112254877}, {8.347485166934398, 69.58233020791158}, {
        8.3483568959387, 69.58452689915384}, {8.346831370181171, 
        69.58565855552033}, {8.346976658348554, 69.58865420690874}, {
        8.34897437065008, 69.5906513807575}}]}, {
       PointBox[{8.347455747273703, 69.57967984043007}], 
       PointBox[{8.348228080124429, 69.58526849023491}], 
       PointBox[{8.348360999914608, 69.58444731225832}], 
       PointBox[{8.34783785853672, 69.58089922029485}], 
       PointBox[{8.348461862192305, 69.58706848146186}], 
       PointBox[{8.347474458199052, 69.58638086664548}], 
       PointBox[{8.348057124676911, 69.5896038323871}], 
       PointBox[{8.345975782408873, 69.57947032879721}], 
       PointBox[{8.347456132737369, 69.5811910049738}], 
       PointBox[{8.350134012181776, 69.58715125226952}], 
       PointBox[{8.348356543542037, 69.5820825151308}], 
       PointBox[{8.348975817502556, 69.58009345886929}], 
       PointBox[{8.350669132701082, 69.58718993096288}], 
       PointBox[{8.349833281378963, 69.5886108606589}], 
       PointBox[{8.348703388545593, 69.58737883491273}], 
       PointBox[{8.348513198780484, 69.58113371355101}], 
       PointBox[{8.347860733922506, 69.58167774431958}], 
       PointBox[{8.34811926722975, 69.58120301846846}], 
       PointBox[{8.34993271004567, 69.58905341749671}], 
       PointBox[{8.347700681034224, 69.5884773318627}], 
       PointBox[{8.349167704153297, 69.58789180920566}], 
       PointBox[{8.348313219324348, 69.58370122829326}], 
       PointBox[{8.347425433996978, 69.58790887871663}], 
       PointBox[{8.348964747583913, 69.58319806038135}], 
       PointBox[{8.347731210899228, 69.58821819213921}], 
       PointBox[{8.350653999569975, 69.58668822037721}], 
       PointBox[{8.348938001687547, 69.57906189533065}], 
       PointBox[{8.348686730564076, 69.5894433219882}], 
       PointBox[{8.347117130867861, 69.58611944835707}], 
       PointBox[{8.348834366989841, 69.580312675078}], 
       PointBox[{8.349324258026051, 69.58719861986206}], 
       PointBox[{8.348447755864285, 69.58086104536928}], 
       PointBox[{8.348246296775585, 69.5785942448574}], 
       PointBox[{8.351367455364777, 69.5861385361257}], 
       PointBox[{8.350194942251905, 69.58879995684042}], 
       PointBox[{8.349157216812285, 69.59019146078339}], 
       PointBox[{8.346941659204521, 69.58612163282662}], 
       PointBox[{8.349906856751128, 69.58546600263746}], 
       PointBox[{8.347524555645727, 69.58546525834026}], 
       PointBox[{8.34768012303744, 69.58841094982637}], 
       PointBox[{8.349784928778586, 69.58805151781874}], 
       PointBox[{8.351282508204092, 69.58636528701322}], 
       PointBox[{8.348445370961135, 69.58466057324578}], 
       PointBox[{8.349260671654097, 69.58014399220849}], 
       PointBox[{8.347845359183427, 69.58134119670156}], 
       PointBox[{8.350258143875205, 69.58658391247117}], 
       PointBox[{8.347348579289989, 69.58135040602879}], 
       PointBox[{8.348049060237864, 69.58071254748297}], 
       PointBox[{8.346820636799103, 69.58206348180818}], 
       PointBox[{8.348195794262733, 69.58856161802538}]}}, 
     TagBox[{},
      Annotation[#, "GeoGridLines", "WolframGeoGraphics"]& ]}}, 
   TagBox[{},
    Annotation[#, "GeoScaleBar", "WolframGeoGraphics"]& ]},
  CoordinatesToolOptions:>{
   "DisplayFunction" -> (
     GeoGraphics`GeoGridPositionDisplay[#, "Mercator", "ITRF00"]& ), 
    "CopiedValueFunction" -> (
     GeoGraphics`GeoGridPositionCopiedValue[#, "Mercator", "ITRF00"]& )},
  DefaultBaseStyle->"GeoGraphics",
  Method->{"OriginalInput" -> HoldForm[
      GeoGraphics[{{
         Polygon[
          
          GeoPosition[{{56.93476009212929, 8.34897437065008}, {
           56.93225387124192, 8.352134388290674}, {56.931200532028384`, 
           8.349192302901155}, {56.93014719281486, 8.349010692691925}, {
           56.92880327726656, 8.350064031905458}, {56.928040514387796`, 
           8.348393217980545}, {56.92833109072256, 8.345995963218714}, {
           56.92989293852194, 8.345705386883948}, {56.93021983689855, 
           8.347485166934398}, {56.93141846427946, 8.3483568959387}, {
           56.93203593899084, 8.346831370181171}, {56.93367043087391, 
           8.346976658348554}, {56.93476009212929, 8.34897437065008}}]]}, {
         Point[
          GeoPosition[{56.92877360923573, 8.347455747273703}]], 
         Point[
          GeoPosition[{56.93182310570467, 8.348228080124429}]], 
         Point[
          GeoPosition[{56.93137503826067, 8.348360999914608}]], 
         Point[
          GeoPosition[{56.929438995963714`, 8.34783785853672}]], 
         Point[
          GeoPosition[{56.93280523385637, 8.348461862192305}]], 
         Point[
          GeoPosition[{56.93243005404171, 8.347474458199052}]], 
         Point[
          GeoPosition[{56.93418855202744, 8.348057124676911}]], 
         Point[
          GeoPosition[{56.92865928250244, 8.345975782408873}]], 
         Point[
          GeoPosition[{56.92959821419658, 8.347456132737369}]], 
         Point[
          GeoPosition[{56.932850395421504`, 8.350134012181776}]], 
         Point[
          GeoPosition[{56.930084680600494`, 8.348356543542037}]], 
         Point[
          GeoPosition[{56.928999312357085`, 8.348975817502556}]], 
         Point[
          GeoPosition[{56.93287149934482, 8.350669132701082}]], 
         Point[
          GeoPosition[{56.93364678073757, 8.349833281378963}]], 
         Point[
          GeoPosition[{56.93297456921332, 8.348703388545593}]], 
         Point[
          GeoPosition[{56.929566952022405`, 8.348513198780484}]], 
         Point[
          GeoPosition[{56.929863811888566`, 8.347860733922506}]], 
         Point[
          GeoPosition[{56.92960476958922, 8.34811926722975}]], 
         Point[
          GeoPosition[{56.93388824335648, 8.34993271004567}]], 
         Point[
          GeoPosition[{56.933573926030725`, 8.347700681034224}]], 
         Point[
          GeoPosition[{56.93325445706933, 8.349167704153297}]], 
         Point[
          GeoPosition[{56.930967940437384`, 8.348313219324348}]], 
         Point[
          GeoPosition[{56.93326377046062, 8.347425433996978}]], 
         Point[
          GeoPosition[{56.93069338630852, 8.348964747583913}]], 
         Point[
          GeoPosition[{56.933432536283085`, 8.347731210899228}]], 
         Point[
          GeoPosition[{56.932597754379195`, 8.350653999569975}]], 
         Point[
          GeoPosition[{56.928436406691844`, 8.348938001687547}]], 
         Point[
          GeoPosition[{56.93410097713082, 8.348686730564076}]], 
         Point[
          GeoPosition[{56.93228741670554, 8.347117130867861}]], 
         Point[
          GeoPosition[{56.92911893360433, 8.348834366989841}]], 
         Point[
          GeoPosition[{56.93287624019263, 8.349324258026051}]], 
         Point[
          GeoPosition[{56.929418164990416`, 8.348447755864285}]], 
         Point[
          GeoPosition[{56.92818121544384, 8.348246296775585}]], 
         Point[
          GeoPosition[{56.9322978315595, 8.351367455364777}]], 
         Point[
          GeoPosition[{56.93374995334714, 8.350194942251905}]], 
         Point[
          GeoPosition[{56.934509161874765`, 8.349157216812285}]], 
         Point[
          GeoPosition[{56.93228860861721, 8.346941659204521}]], 
         Point[
          GeoPosition[{56.93193087554336, 8.349906856751128}]], 
         Point[
          GeoPosition[{56.93193046942874, 8.347524555645727}]], 
         Point[
          GeoPosition[{56.933537707244945`, 8.34768012303744}]], 
         Point[
          GeoPosition[{56.93334159648747, 8.349784928778586}]], 
         Point[
          GeoPosition[{56.93242155336158, 8.351282508204092}]], 
         Point[
          GeoPosition[{56.93149140247535, 8.348445370961135}]], 
         Point[
          GeoPosition[{56.92902688727298, 8.349260671654097}]], 
         Point[
          GeoPosition[{56.929680169096606`, 8.347845359183427}]], 
         Point[
          GeoPosition[{56.93254084130718, 8.350258143875205}]], 
         Point[
          GeoPosition[{56.92968519433083, 8.347348579289989}]], 
         Point[
          GeoPosition[{56.92933713379831, 8.348049060237864}]], 
         Point[
          GeoPosition[{56.93007429483778, 8.346820636799103}]], 
         Point[
          GeoPosition[{56.93361991345859, 8.348195794262733}]]}}]], 
    "BasicGeoRange" -> {{56.928040514387796`, 56.93476009212929}, {
     8.345705386883946, 8.352134388290676}}, 
    "GeoGraphicsOptions" -> {
     GeoBackground -> Automatic, GeoCenter -> 
      GeoPosition[{56.93140030325854, 8.34891988758731}], GeoGridLines -> 
      None, GeoGridLinesStyle -> GrayLevel[0.4, 0.3], 
      GeoGridRange -> {{8.34538393681361, 8.352455838361012}, {
       69.57772071405897, 69.59126718779531}}, GeoGridRangePadding -> None, 
      GeoModel -> "ITRF00", GeoProjection -> "Mercator", 
      GeoRange -> {{56.92770453550072, 56.93509607101636}, {8.34538393681361, 
       8.352455838361012}}, GeoRangePadding -> Full, GeoResolution -> 
      Automatic, GeoServer -> {Automatic}, GeoZoomLevel -> 16, 
      MetaInformation -> {
       "GeoModel" -> "ITRF00", 
        "LonLatBox" -> {{8.34538393681361, 8.352455838361012}, {
         56.92770453550072, 56.93509607101636}}, 
        "PlotRange" -> {{8.34538221359253, 8.352463245391846}, {
         69.57770347595215, 69.59128618240356}}, "Projection" -> "Mercator", 
        "Software" -> "Created with the Wolfram Language: www.wolfram.com", 
        "TileSources" -> 
        "Wolfram Knowledgebase with data from \[Copyright] OpenStreetMap \
contributors: http://www.openstreetmap.org/copyright"}}},
  PlotRange->{{8.34538393681361, 8.352455838361012}, {69.57772071405897, 
   69.59126718779531}},
  PlotRangeClipping->True,
  PlotRangePadding->None]], "Output",
 CellChangeTimes->{{3.8025130679755225`*^9, 3.802513091350425*^9}, 
   3.802513326367099*^9, 3.8025137881119857`*^9, {3.802513944611558*^9, 
   3.80251397125169*^9}, 3.802514170750762*^9, 3.8025144441866817`*^9, {
   3.8025145300997915`*^9, 3.802514578842585*^9}, 3.802514695091699*^9, {
   3.802514726804257*^9, 3.8025147404354987`*^9}, 3.803212029106698*^9, 
   3.8032138193610086`*^9, 3.80321405265808*^9, 3.8032154631133375`*^9, 
   3.80322184357749*^9, 3.8032223020812044`*^9, {3.8032223401029215`*^9, 
   3.803222352549834*^9}, 3.8032230993616047`*^9, 3.803225376108917*^9, 
   3.8032653997904177`*^9, 3.8032742599199343`*^9, 3.803274290997732*^9, 
   3.803274391169542*^9, 3.8035440878517656`*^9, 3.803544424622672*^9, {
   3.803544986428733*^9, 3.803545015194106*^9}, 3.803545535543996*^9, 
   3.8036198958523808`*^9, {3.8036199437517166`*^9, 3.803619957857684*^9}, 
   3.803620098313607*^9, 3.803628689075264*^9, 3.803871423382312*^9, 
   3.803961539289896*^9, 3.8040433332382727`*^9},
 CellLabel->"Out[10]=",ExpressionUUID->"c9afb154-ac89-4c49-9695-f8c3650c9a7b"]
}, Open  ]],

Cell[CellGroupData[{

Cell[BoxData[
 RowBox[{"Min", "[", 
  RowBox[{"Map", "[", 
   RowBox[{"GeoDistance", ",", 
    RowBox[{"Subsets", "[", 
     RowBox[{"sample", ",", 
      RowBox[{"{", "2", "}"}]}], "]"}]}], "]"}], "]"}]], "Input",
 CellChangeTimes->{{3.8032143206273203`*^9, 3.8032143651898456`*^9}},
 CellLabel->"In[11]:=",ExpressionUUID->"f6d9898e-c0ab-4693-84c6-bf9bfed10f33"],

Cell[BoxData[
 TemplateBox[{"4.223004946059752`", "\"m\"", "meters", "\"Meters\""},
  "Quantity"]], "Output",
 CellChangeTimes->{{3.803214352940213*^9, 3.8032143823930235`*^9}, 
   3.8032218471752667`*^9, 3.803222373382538*^9, 3.803223099901195*^9, 
   3.803225376577538*^9, 3.803265400186943*^9, 3.8032742602790017`*^9, 
   3.8032742914196916`*^9, 3.8032743916069365`*^9, 3.8035440896329527`*^9, 
   3.8035444347859783`*^9, {3.803544986851162*^9, 3.8035450156020308`*^9}, 
   3.8035455359997454`*^9, 3.8036198963076096`*^9, 3.803619968892296*^9, 
   3.8036200986584597`*^9, 3.803871423750133*^9, 3.8039615396010704`*^9, 
   3.8040433336658583`*^9},
 CellLabel->"Out[11]=",ExpressionUUID->"0346542c-cf86-4885-a5c1-aad8530c386b"]
}, Open  ]]
}, Open  ]],

Cell[CellGroupData[{

Cell["Distance to border procedure", "Subsection",
 CellChangeTimes->{{3.8032227968654428`*^9, 3.8032228125681925`*^9}, {
  3.80327431935857*^9, 
  3.8032743229574566`*^9}},ExpressionUUID->"8d0ae602-ab66-4f07-9d4e-\
c019ea174c36"],

Cell[BoxData[
 RowBox[{
  RowBox[{"dist", "[", 
   RowBox[{
    RowBox[{"{", 
     RowBox[{"a_", ",", "b_"}], "}"}], ",", "p_"}], "]"}], ":=", 
  RowBox[{"Module", "[", 
   RowBox[{
    RowBox[{"{", 
     RowBox[{"pz", ",", "az", ",", "bz", ",", "z"}], "}"}], ",", "\n", 
    RowBox[{"If", "[", 
     RowBox[{
      RowBox[{"a", "==", "b"}], ",", 
      RowBox[{"{", 
       RowBox[{"a", ",", 
        RowBox[{"Norm", "[", 
         RowBox[{"p", "-", "a"}], "]"}]}], "}"}], ",", "\n", 
      RowBox[{
       RowBox[{
        RowBox[{"{", 
         RowBox[{"pz", ",", "az", ",", "bz"}], "}"}], "=", 
        RowBox[{"Map", "[", 
         RowBox[{
          RowBox[{
           RowBox[{
            RowBox[{"First", "[", "#", "]"}], "+", 
            RowBox[{"I", " ", 
             RowBox[{"Last", "[", "#", "]"}]}]}], "&"}], ",", 
          RowBox[{"{", 
           RowBox[{"p", ",", "a", ",", "b"}], "}"}]}], "]"}]}], ";", "\n", 
       RowBox[{"z", "=", 
        RowBox[{
         RowBox[{"(", 
          RowBox[{"pz", "-", "az"}], ")"}], "/", 
         RowBox[{"(", 
          RowBox[{"bz", "-", "az"}], ")"}]}]}], ";", "\n", 
       RowBox[{"If", "[", 
        RowBox[{
         RowBox[{"Not", "[", 
          RowBox[{"0", "<=", 
           RowBox[{"Re", "[", "z", "]"}], "<=", "1"}], "]"}], ",", 
         RowBox[{
          RowBox[{"d1", "=", 
           RowBox[{"Norm", "[", 
            RowBox[{"p", "-", "a"}], "]"}]}], ";", 
          RowBox[{"d2", "=", 
           RowBox[{"Norm", "[", 
            RowBox[{"p", "-", "b"}], "]"}]}], ";", 
          RowBox[{"If", "[", 
           RowBox[{
            RowBox[{"d1", "<", "d2"}], ",", 
            RowBox[{"{", 
             RowBox[{"a", ",", "d1"}], "}"}], ",", 
            RowBox[{"{", 
             RowBox[{"b", ",", "d2"}], "}"}]}], "]"}]}], ",", "\n", 
         RowBox[{"{", 
          RowBox[{
           RowBox[{"a", "+", 
            RowBox[{
             RowBox[{"Re", "[", "z", "]"}], 
             RowBox[{"(", 
              RowBox[{"b", "-", "a"}], ")"}]}]}], ",", 
           RowBox[{"Norm", "[", 
            RowBox[{
             RowBox[{"Im", "[", "z", "]"}], 
             RowBox[{"(", 
              RowBox[{"b", "-", "a"}], ")"}]}], "]"}]}], "}"}]}], "]"}]}]}], 
     "]"}]}], "]"}]}]], "Input",
 CellChangeTimes->{{3.803219285989377*^9, 3.803219295100751*^9}},
 CellLabel->"In[12]:=",ExpressionUUID->"2e7dabcd-d9ea-4094-a2c4-165d9cf83b58"],

Cell[CellGroupData[{

Cell[BoxData[
 RowBox[{
  RowBox[{"sample", "[", 
   RowBox[{"[", "1", "]"}], "]"}], "[", 
  RowBox[{"[", "1", "]"}], "]"}]], "Input",
 CellChangeTimes->{{3.803220542065652*^9, 3.8032205491606083`*^9}, {
  3.8032213124884243`*^9, 3.8032213291160707`*^9}},
 CellLabel->"In[13]:=",ExpressionUUID->"4814b85d-ece4-4299-a03a-5b89ea25bbeb"],

Cell[BoxData[
 RowBox[{"{", 
  RowBox[{"56.92877360923573`", ",", "8.347455747273703`"}], "}"}]], "Output",
 CellChangeTimes->{
  3.8032205505981545`*^9, {3.80322131850403*^9, 3.8032213310351763`*^9}, 
   3.8032230999868937`*^9, 3.8032253766559467`*^9, 3.8032654002175283`*^9, 
   3.8032742604821897`*^9, 3.8032742916071205`*^9, 3.803274391825715*^9, 
   3.803545158654456*^9, 3.803545536060753*^9, 3.803619975533027*^9, 
   3.803620098704293*^9, 3.803871423819099*^9, 3.8039615396234093`*^9, 
   3.8040433338009567`*^9},
 CellLabel->"Out[13]=",ExpressionUUID->"473dc862-59b2-4cd1-853b-8404d76c7c57"]
}, Open  ]],

Cell[CellGroupData[{

Cell[BoxData[{
 RowBox[{
  RowBox[{"distpoint", "[", "point_", "]"}], ":=", 
  RowBox[{"Module", "[", 
   RowBox[{
    RowBox[{"{", 
     RowBox[{
     "p", ",", "poli", ",", "dis", ",", "normpoints", ",", "mindist"}], "}"}],
     ",", "\[IndentingNewLine]", 
    RowBox[{
     RowBox[{"p", "=", 
      RowBox[{"point", "[", 
       RowBox[{"[", "1", "]"}], "]"}]}], ";", "\[IndentingNewLine]", 
     RowBox[{"poli", "=", 
      RowBox[{"polygon", "[", 
       RowBox[{"[", 
        RowBox[{"1", ",", "1", ",", "1"}], "]"}], "]"}]}], ";", 
     "\[IndentingNewLine]", 
     RowBox[{"dis", "=", 
      RowBox[{"Map", "[", 
       RowBox[{
        RowBox[{
         RowBox[{"dist", "[", 
          RowBox[{"#", ",", "p"}], "]"}], "&"}], ",", 
        RowBox[{"Partition", "[", 
         RowBox[{"poli", ",", "2", ",", "1", ",", "1"}], "]"}]}], "]"}]}], 
     ";", "\[IndentingNewLine]", 
     RowBox[{"normpoints", "=", 
      RowBox[{"Take", "[", 
       RowBox[{"dis", ",", "All", ",", "1"}], "]"}]}], ";", 
     "\[IndentingNewLine]", 
     RowBox[{"mindist", "=", 
      RowBox[{"Min", "[", 
       RowBox[{"Table", "[", 
        RowBox[{
         RowBox[{"GeoDistance", "[", 
          RowBox[{
           RowBox[{"GeoPosition", "[", "p", "]"}], ",", 
           RowBox[{"GeoPosition", "[", 
            RowBox[{"normpoints", "[", 
             RowBox[{"[", "i", "]"}], "]"}], "]"}]}], "]"}], ",", 
         RowBox[{"{", 
          RowBox[{"i", ",", 
           RowBox[{"Length", "[", "normpoints", "]"}]}], "}"}]}], "]"}], 
       "]"}]}], ";", "\[IndentingNewLine]", 
     RowBox[{"Return", "[", "mindist", "]"}]}]}], "\[IndentingNewLine]", 
   "]"}]}], "\[IndentingNewLine]", 
 RowBox[{"distpoint", "[", 
  RowBox[{"sample", "[", 
   RowBox[{"[", "1", "]"}], "]"}], "]"}]}], "Input",
 CellChangeTimes->{{3.8032200283007336`*^9, 3.803220096160952*^9}, 
   3.803220311662969*^9, 3.803220385012356*^9, 3.8032205339944954`*^9, 
   3.803220564214344*^9, 3.803221343931357*^9, {3.8032214326200943`*^9, 
   3.8032214888947287`*^9}, {3.803221519195659*^9, 3.8032216117379465`*^9}, {
   3.8032216650036016`*^9, 3.803221706442789*^9}, {3.8032217476232595`*^9, 
   3.803221748191481*^9}, {3.803221789394398*^9, 3.803221799597458*^9}, {
   3.803222541838153*^9, 3.803222690393258*^9}, {3.803222886611912*^9, 
   3.803222914150854*^9}, 3.803272493842757*^9, {3.8032728522937546`*^9, 
   3.8032728735963144`*^9}, {3.8032729110491705`*^9, 3.803272945531171*^9}, {
   3.8032730040937176`*^9, 3.8032730067352915`*^9}, {3.803273048642139*^9, 
   3.803273248530699*^9}, {3.803274188372841*^9, 3.803274192107233*^9}, 
   3.8032742312477627`*^9, {3.8035452371596193`*^9, 3.803545237472399*^9}, 
   3.8039835353940735`*^9},
 CellLabel->"In[14]:=",ExpressionUUID->"c144a61a-081a-4af0-bb8d-8d6ca6c94b25"],

Cell[BoxData[
 TemplateBox[{"68.13272798249038`", "\"m\"", "meters", "\"Meters\""},
  "Quantity"]], "Output",
 CellChangeTimes->{
  3.80322038644202*^9, 3.8032205665200977`*^9, 3.8032213457854133`*^9, 
   3.8032214345818176`*^9, {3.8032216846441116`*^9, 3.8032217081758432`*^9}, {
   3.8032217498004827`*^9, 3.8032217562539043`*^9}, {3.8032225436005054`*^9, 
   3.803222565674881*^9}, 3.803222655379648*^9, 3.803222691971574*^9, 
   3.803222915893124*^9, 3.8032231000493636`*^9, 3.8032253767184963`*^9, 
   3.8032654002277136`*^9, 3.8032729128830843`*^9, {3.803273039476755*^9, 
   3.8032730501476526`*^9}, 3.803273249687197*^9, {3.8032741944201746`*^9, 
   3.8032742605134315`*^9}, 3.8032742916383915`*^9, 3.8032743918594837`*^9, 
   3.803545158785774*^9, 3.8035452399441385`*^9, 3.8035455361180763`*^9, 
   3.803619975564188*^9, 3.8036200987354245`*^9, 3.8038714238347197`*^9, 
   3.803961539631528*^9, 3.8040433338635206`*^9},
 CellLabel->"Out[15]=",ExpressionUUID->"7b48eb09-755d-4fd1-9123-fd61c1f3bdb2"]
}, Open  ]],

Cell[CellGroupData[{

Cell[BoxData[{
 RowBox[{
  RowBox[{"mindistpoints", "[", "sample_", "]"}], ":=", 
  RowBox[{"Min", "[", 
   RowBox[{"Table", "[", 
    RowBox[{
     RowBox[{"distpoint", "[", 
      RowBox[{"sample", "[", 
       RowBox[{"[", "i", "]"}], "]"}], "]"}], ",", 
     RowBox[{"{", 
      RowBox[{"i", ",", 
       RowBox[{"Length", "[", "sample", "]"}]}], "}"}]}], "]"}], 
   "]"}]}], "\[IndentingNewLine]", 
 RowBox[{"mindistpoints", "[", "sample", "]"}]}], "Input",
 CellChangeTimes->{{3.8032231591333494`*^9, 3.8032232795018415`*^9}, {
   3.8032730128435235`*^9, 3.803273033189954*^9}, 3.8032732662498045`*^9, {
   3.803273352343404*^9, 3.8032733575929937`*^9}},
 CellLabel->"In[16]:=",ExpressionUUID->"8de9c275-ad8f-4cce-8368-2f577e4f20df"],

Cell[BoxData[
 TemplateBox[{"2.364924303682631`", "\"m\"", "meters", "\"Meters\""},
  "Quantity"]], "Output",
 CellChangeTimes->{3.8032732682519455`*^9, 3.8032733594684353`*^9, 
  3.8032742606071587`*^9, 3.8032742917477136`*^9, 3.8032743919820824`*^9, 
  3.803545159054631*^9, 3.8035452475339184`*^9, 3.803545536318261*^9, 
  3.8036199757672243`*^9, 3.8036200989538937`*^9, 3.803871424050808*^9, 
  3.803961539817053*^9, 3.804043334472599*^9},
 CellLabel->"Out[17]=",ExpressionUUID->"558317c6-df1d-4799-9fd2-94392cd84ac4"]
}, Open  ]]
}, Open  ]],

Cell[CellGroupData[{

Cell["Samples of random points", "Subsection",
 CellChangeTimes->{{3.803223028607713*^9, 3.803223053022727*^9}, {
  3.803273817865324*^9, 
  3.8032738271873302`*^9}},ExpressionUUID->"97d89f7a-66c1-4cb4-b38a-\
6196533f235e"],

Cell[BoxData[
 RowBox[{
  RowBox[{"samples", "=", 
   RowBox[{"Table", "[", 
    RowBox[{
     RowBox[{"Table", "[", 
      RowBox[{
       RowBox[{"RandomGeoPosition", "[", "polygon", "]"}], ",", 
       RowBox[{"{", "numberofplots", "}"}]}], "]"}], ",", 
     RowBox[{"{", "10000", "}"}]}], "]"}]}], ";"}]], "Input",
 CellChangeTimes->{{3.8032144168774195`*^9, 3.8032144243617735`*^9}, {
   3.8032144663619175`*^9, 3.8032145210651865`*^9}, {3.803214552705946*^9, 
   3.803214593395358*^9}, {3.8032147381278276`*^9, 3.803214738674713*^9}, {
   3.8032223802713575`*^9, 3.8032223808466635`*^9}, {3.8032233098302803`*^9, 
   3.803223340042144*^9}, {3.8032233728105555`*^9, 3.803223373267827*^9}, {
   3.803223432111641*^9, 3.8032234464237833`*^9}, 3.8032240476573677`*^9, 
   3.8032242508759356`*^9, 3.8032253438745317`*^9, {3.8032732884416385`*^9, 
   3.8032732965701103`*^9}, {3.8032743559196444`*^9, 3.803274356435114*^9}, 
   3.804043298769189*^9},
 CellLabel->"In[18]:=",ExpressionUUID->"79b6953b-5eb4-40ba-a2b0-7ffd4f4961e9"],

Cell[CellGroupData[{

Cell["Distance to polygon border", "Subsubsection",
 CellChangeTimes->{{3.803972976007599*^9, 
  3.803972990304001*^9}},ExpressionUUID->"c214b328-34ad-4053-bf8f-\
9b4095d1ef3b"],

Cell[BoxData[
 RowBox[{
  RowBox[{"tab1", "=", 
   RowBox[{"Table", "[", 
    RowBox[{
     RowBox[{"mindistpoints", "[", 
      RowBox[{"samples", "[", 
       RowBox[{"[", "i", "]"}], "]"}], "]"}], ",", 
     RowBox[{"{", 
      RowBox[{"i", ",", 
       RowBox[{"Length", "[", "samples", "]"}]}], "}"}]}], "]"}]}], 
  ";"}]], "Input",
 CellChangeTimes->{{3.8032242870004625`*^9, 3.8032243929951496`*^9}, 
   3.8032245176568108`*^9, 3.803273426775389*^9, 3.8032734656397533`*^9, {
   3.8032736094432487`*^9, 3.8032736262175436`*^9}, {3.8036204343737817`*^9, 
   3.8036205812795315`*^9}, {3.803620663380252*^9, 3.8036206789350705`*^9}, {
   3.8038811121272154`*^9, 3.8038811149995174`*^9}},
 CellLabel->"In[19]:=",ExpressionUUID->"f43b46cf-9457-40bd-84b2-5fd070de2c93"],

Cell[CellGroupData[{

Cell[BoxData[{
 RowBox[{"Mean", "[", "tab1", "]"}], "\n", 
 RowBox[{"hist1", "=", 
  RowBox[{"Histogram", "[", 
   RowBox[{"tab1", ",", "Automatic", ",", "\"\<PDF\>\"", ",", 
    RowBox[{"Frame", "->", "True"}], ",", 
    RowBox[{"FrameLabel", "\[Rule]", 
     RowBox[{"{", 
      RowBox[{
       RowBox[{"Style", "[", 
        RowBox[{"\"\<Meter\>\"", ",", "14"}], "]"}], ",", 
       RowBox[{"Style", "[", 
        RowBox[{"\"\<Density\>\"", ",", "14"}], "]"}]}], "}"}]}], ",", 
    RowBox[{"Epilog", "\[Rule]", 
     RowBox[{"Inset", "[", 
      RowBox[{
       RowBox[{"Text", "[", 
        RowBox[{"Style", "[", 
         RowBox[{"\"\<A\>\"", ",", "14"}], "]"}], "]"}], ",", 
       RowBox[{"{", 
        RowBox[{"0.5", ",", "Top"}], "}"}], ",", 
       RowBox[{"{", 
        RowBox[{"1", ",", "Top"}], "}"}]}], "]"}]}]}], "]"}]}]}], "Input",
 CellChangeTimes->{{3.803881117728597*^9, 3.803881122759917*^9}, 
   3.8039684373902144`*^9},
 CellLabel->"In[20]:=",ExpressionUUID->"004e8885-db29-424f-87d7-540c68dc180e"],

Cell[BoxData[
 TemplateBox[{"1.4288478765969717`", "\"m\"", "meters", "\"Meters\""},
  "Quantity"]], "Output",
 CellChangeTimes->{3.803881124048092*^9, 3.8039671957875214`*^9, 
  3.804052042663447*^9},
 CellLabel->"Out[20]=",ExpressionUUID->"8c59104e-dd64-48f6-9171-770c8bdf490a"],

Cell[BoxData[
 GraphicsBox[{
   {RGBColor[0.987148, 0.8073604000000001, 0.49470040000000004`], EdgeForm[{
    Opacity[0.476], Thickness[Small]}], {}, 
    {RGBColor[0.987148, 0.8073604000000001, 0.49470040000000004`], EdgeForm[{
     Opacity[0.476], Thickness[Small]}], RectangleBox[{0., 0}, {0.2, 0.648},
      RoundingRadius->0], RectangleBox[{0.2, 0}, {0.4, 0.5675},
      RoundingRadius->0], RectangleBox[{0.4, 0}, {0.6, 0.5105},
      RoundingRadius->0], RectangleBox[{0.6, 0}, {0.8, 0.4455},
      RoundingRadius->0], RectangleBox[{0.8, 0}, {1., 0.348},
      RoundingRadius->0], RectangleBox[{1., 0}, {1.2, 0.2925},
      RoundingRadius->0], RectangleBox[{1.2, 0}, {1.4, 0.2845},
      RoundingRadius->0], RectangleBox[{1.4, 0}, {1.6, 0.254},
      RoundingRadius->0], RectangleBox[{1.6, 0}, {1.8, 0.2065},
      RoundingRadius->0], RectangleBox[{1.8, 0}, {2., 0.185},
      RoundingRadius->0], RectangleBox[{2., 0}, {2.2, 0.1525},
      RoundingRadius->0], RectangleBox[{2.2, 0}, {2.4, 0.1465},
      RoundingRadius->0], RectangleBox[{2.4, 0}, {2.6, 0.13},
      RoundingRadius->0], RectangleBox[{2.6, 0}, {2.8, 0.1055},
      RoundingRadius->0], RectangleBox[{2.8, 0}, {3., 0.0995},
      RoundingRadius->0], RectangleBox[{3., 0}, {3.2, 0.0815},
      RoundingRadius->0], RectangleBox[{3.2, 0}, {3.4, 0.0775},
      RoundingRadius->0], RectangleBox[{3.4, 0}, {3.6, 0.068},
      RoundingRadius->0], RectangleBox[{3.6, 0}, {3.8, 0.0525},
      RoundingRadius->0], RectangleBox[{3.8, 0}, {4., 0.046},
      RoundingRadius->0], RectangleBox[{4., 0}, {4.2, 0.044},
      RoundingRadius->0], RectangleBox[{4.2, 0}, {4.4, 0.0325},
      RoundingRadius->0], RectangleBox[{4.4, 0}, {4.6, 0.0345},
      RoundingRadius->0], RectangleBox[{4.6, 0}, {4.8, 0.024},
      RoundingRadius->0], RectangleBox[{4.8, 0}, {5., 0.0265},
      RoundingRadius->0], RectangleBox[{5., 0}, {5.2, 0.0145},
      RoundingRadius->0], RectangleBox[{5.2, 0}, {5.4, 0.015},
      RoundingRadius->0], RectangleBox[{5.4, 0}, {5.6, 0.0145},
      RoundingRadius->0], RectangleBox[{5.6, 0}, {5.8, 0.0145},
      RoundingRadius->0], RectangleBox[{5.8, 0}, {6., 0.0105},
      RoundingRadius->0], RectangleBox[{6., 0}, {6.2, 0.013},
      RoundingRadius->0], RectangleBox[{6.2, 0}, {6.4, 0.006},
      RoundingRadius->0], RectangleBox[{6.4, 0}, {6.6, 0.007},
      RoundingRadius->0], RectangleBox[{6.6, 0}, {6.8, 0.006},
      RoundingRadius->0], RectangleBox[{6.8, 0}, {7., 0.003},
      RoundingRadius->0], RectangleBox[{7., 0}, {7.2, 0.0045},
      RoundingRadius->0], RectangleBox[{7.2, 0}, {7.4, 0.0035},
      RoundingRadius->0], RectangleBox[{7.4, 0}, {7.6, 0.0055},
      RoundingRadius->0], RectangleBox[{7.6, 0}, {7.8, 0.0025},
      RoundingRadius->0], RectangleBox[{7.8, 0}, {8., 0.0035},
      RoundingRadius->0], RectangleBox[{8., 0}, {8.2, 0.002},
      RoundingRadius->0], RectangleBox[{8.2, 0}, {8.4, 0.0015},
      RoundingRadius->0], RectangleBox[{8.4, 0}, {8.6, 0.001},
      RoundingRadius->0], RectangleBox[{8.6, 0}, {8.8, 0.0015},
      RoundingRadius->0], RectangleBox[{8.8, 0}, {9., 0.0015},
      RoundingRadius->0], RectangleBox[{9., 0}, {9.2, 0.001},
      RoundingRadius->0], RectangleBox[{9.2, 0}, {9.4, 0.0015},
      RoundingRadius->0], RectangleBox[{9.4, 0}, {9.6, 0.0005},
      RoundingRadius->0], RectangleBox[{9.8, 0}, {10., 0.0005},
      RoundingRadius->0], RectangleBox[{10., 0}, {10.2, 0.001},
      RoundingRadius->0], RectangleBox[{10.2, 0}, {10.4, 0.0005},
      RoundingRadius->0], RectangleBox[{10.8, 0}, {11., 0.0005},
      RoundingRadius->0], RectangleBox[{14.8, 0}, {15., 0.0005},
      RoundingRadius->
       0]}, {}, {}}, {{}, {}, {}, {}, {}, {}, {}, {}, {}, {}, {}, {}, {}, {}, \
{}, {}, {}, {}, {}, {}, {}, {}, {}, {}, {}, {}, {}, {}, {}, {}, {}, {}, {}, \
{}, {}, {}, {}, {}, {}, {}, {}, {}, {}, {}, {}, {}, {}, {}, {}, {}, {}, {}, \
{}}},
  AspectRatio->NCache[GoldenRatio^(-1), 0.6180339887498948],
  Axes->{True, True},
  AxesLabel->{None, None},
  AxesOrigin->{-0.12, 0},
  Epilog->InsetBox[
    BoxData[
     FormBox[
      InterpretationBox[
       Cell[
        BoxData[
         FormBox[
          StyleBox["\"A\"", 14, StripOnInput -> False], TextForm]], 
        "InlineText"], 
       Text[
        Style["A", 14]]], TraditionalForm]], {0.5, Top}, {1, Top}],
  Frame->True,
  FrameLabel->{{
     FormBox[
      StyleBox["\"Density\"", 14, StripOnInput -> False], TraditionalForm], 
     None}, {
     FormBox[
      StyleBox["\"Meter\"", 14, StripOnInput -> False], TraditionalForm], 
     None}},
  FrameTicks->{{Automatic, Automatic}, {Automatic, Automatic}},
  GridLines->{None, None},
  GridLinesStyle->Directive[
    GrayLevel[0.5, 0.4]],
  PlotRange->{{0, 6}, {All, All}},
  PlotRangePadding->{{
     Scaled[0.02], 
     Scaled[0.02]}, {None, 
     Scaled[0.05]}},
  Ticks->{Automatic, Automatic}]], "Output",
 CellChangeTimes->{3.803881124048092*^9, 3.8039671957875214`*^9, 
  3.8040520430196276`*^9},
 CellLabel->"Out[21]=",ExpressionUUID->"880fa895-1239-4155-a030-18d51633bb86"]
}, Open  ]],

Cell[CellGroupData[{

Cell[BoxData[{
 RowBox[{"limit1", "=", 
  RowBox[{"Quantile", "[", 
   RowBox[{"tab1", ",", "0.975"}], "]"}]}], "\[IndentingNewLine]", 
 RowBox[{
  RowBox[{
   RowBox[{"set1", "=", 
    RowBox[{"Position", "[", 
     RowBox[{"tab1", ",", 
      RowBox[{"x_", " ", "/;", " ", 
       RowBox[{"x", ">", "limit1"}]}]}], "]"}]}], ";"}], "//", 
  "Quiet"}]}], "Input",
 CellChangeTimes->{{3.8032607522098083`*^9, 3.803260778741465*^9}, {
   3.8032608115067573`*^9, 3.8032608293041425`*^9}, {3.8032608838821197`*^9, 
   3.8032609275855017`*^9}, {3.8032610061006927`*^9, 
   3.8032610473977585`*^9}, {3.8032610860240903`*^9, 3.803261126101091*^9}, 
   3.8032612444444656`*^9, {3.8032614983199334`*^9, 3.8032615081480083`*^9}, 
   3.8032616226017065`*^9, 3.8032617158043823`*^9, {3.8032735591818314`*^9, 
   3.8032735824130683`*^9}, 3.803273645750472*^9, 3.8032743599819207`*^9, 
   3.8039684526788874`*^9, {3.8039685101286364`*^9, 3.803968512074273*^9}, {
   3.8039730285488043`*^9, 3.8039730339683995`*^9}},
 CellLabel->"In[22]:=",ExpressionUUID->"00624f04-f33a-4587-8c32-a81a2ab9aff2"],

Cell[BoxData[
 TemplateBox[{"5.157126212350501`", "\"m\"", "meters", "\"Meters\""},
  "Quantity"]], "Output",
 CellChangeTimes->{{3.803973021710555*^9, 3.8039730352258825`*^9}, 
   3.8040520431291666`*^9},
 CellLabel->"Out[22]=",ExpressionUUID->"3fe66ee3-5273-4d47-af25-44b867b49d0e"]
}, Open  ]]
}, Open  ]],

Cell[CellGroupData[{

Cell["Distance among plots", "Subsubsection",
 CellChangeTimes->{{3.8039729958203096`*^9, 
  3.8039730064757695`*^9}},ExpressionUUID->"6fd3aa44-4604-4867-bbc8-\
9209727445d8"],

Cell[BoxData[
 RowBox[{
  RowBox[{"tab2", "=", 
   RowBox[{"Table", "[", 
    RowBox[{
     RowBox[{"Min", "[", 
      RowBox[{"Map", "[", 
       RowBox[{"GeoDistance", ",", 
        RowBox[{"Subsets", "[", 
         RowBox[{
          RowBox[{"samples", "[", 
           RowBox[{"[", "i", "]"}], "]"}], ",", 
          RowBox[{"{", "2", "}"}]}], "]"}]}], "]"}], "]"}], ",", 
     RowBox[{"{", 
      RowBox[{"i", ",", 
       RowBox[{"Length", "[", "samples", "]"}]}], "}"}]}], "]"}]}], 
  ";"}]], "Input",
 CellChangeTimes->{{3.803223616657859*^9, 3.8032236350788436`*^9}, {
   3.8032243747819757`*^9, 3.803224381500763*^9}, 3.803224426548768*^9, {
   3.803620566054854*^9, 3.8036205911878576`*^9}, {3.8036207062240148`*^9, 
   3.8036207068761578`*^9}},
 CellLabel->"In[24]:=",ExpressionUUID->"348d1f69-faad-4ece-a311-d2bcec86b5c1"],

Cell[CellGroupData[{

Cell[BoxData[{
 RowBox[{"Mean", "[", "tab2", "]"}], "\n", 
 RowBox[{"hist2", "=", 
  RowBox[{"Histogram", "[", 
   RowBox[{"tab2", ",", "Automatic", ",", "\"\<PDF\>\"", ",", 
    RowBox[{"PlotRange", "\[Rule]", "All"}], ",", 
    RowBox[{"Frame", "->", "True"}], ",", 
    RowBox[{"FrameLabel", "\[Rule]", 
     RowBox[{"{", 
      RowBox[{
       RowBox[{"Style", "[", 
        RowBox[{"\"\<Meter\>\"", ",", "14"}], "]"}], ",", 
       RowBox[{"Style", "[", 
        RowBox[{"\"\<Density\>\"", ",", "14"}], "]"}]}], "}"}]}], ",", 
    RowBox[{"Epilog", "\[Rule]", 
     RowBox[{"Inset", "[", 
      RowBox[{
       RowBox[{"Text", "[", 
        RowBox[{"Style", "[", 
         RowBox[{"\"\<B\>\"", ",", "14"}], "]"}], "]"}], ",", 
       RowBox[{"{", 
        RowBox[{"1.1", ",", "Top"}], "}"}], ",", 
       RowBox[{"{", 
        RowBox[{"1", ",", "Top"}], "}"}]}], "]"}]}]}], "]"}]}]}], "Input",
 CellChangeTimes->{{3.803881117728597*^9, 3.803881142087264*^9}, 
   3.803968404208505*^9},
 CellLabel->"In[25]:=",ExpressionUUID->"37516648-8f0c-41fe-ac82-5bc58173f969"],

Cell[BoxData[
 TemplateBox[{"5.278460861858999`", "\"m\"", "meters", "\"Meters\""},
  "Quantity"]], "Output",
 CellChangeTimes->{
  3.8032151819097214`*^9, 3.8032222852531*^9, 3.8032223888779263`*^9, 
   3.8032231047584295`*^9, 3.803223359781505*^9, 3.803223426720935*^9, 
   3.8032236081095037`*^9, 3.803224007900262*^9, 3.8032249043908587`*^9, 
   3.803230018371399*^9, 3.8032695583088484`*^9, 3.8032736929987097`*^9, 
   3.8032743450601406`*^9, 3.803279542042061*^9, 3.8035539411368647`*^9, {
   3.80362917059286*^9, 3.803629183301154*^9}, {3.8036292857797318`*^9, 
   3.803629302056389*^9}, 3.8038802858982315`*^9, 3.8039703326992135`*^9, 
   3.804055056924713*^9},
 CellLabel->"Out[25]=",ExpressionUUID->"d0bc119f-25d8-4f96-941e-826f7c65961a"],

Cell[BoxData[
 GraphicsBox[{
   {RGBColor[0.987148, 0.8073604000000001, 0.49470040000000004`], EdgeForm[{
    Opacity[0.567], Thickness[Small]}], {}, 
    {RGBColor[0.987148, 0.8073604000000001, 0.49470040000000004`], EdgeForm[{
     Opacity[0.567], Thickness[Small]}], 
     TagBox[
      TooltipBox[
       TagBox[
        TagBox[
         DynamicBox[{
           FEPrivate`If[
            CurrentValue["MouseOver"], 
            EdgeForm[{
              GrayLevel[0.5], 
              AbsoluteThickness[1.5], 
              Opacity[0.66]}], {}, {}], 
           RectangleBox[{0., 0}, {1., 0.0296}, "RoundingRadius" -> 0]},
          
          ImageSizeCache->{{49.864000000000004`, 66.31515789473684}, {
           37.92065218270791, 77.25}}],
         "DelayedMouseEffectStyle"],
        StatusArea[#, 0.0296]& ,
        TagBoxNote->"0.0296"],
       StyleBox["0.0296`", {}, StripOnInput -> False]],
      Annotation[#, 
       Style[0.0296, {}], "Tooltip"]& ], 
     TagBox[
      TooltipBox[
       TagBox[
        TagBox[
         DynamicBox[{
           FEPrivate`If[
            CurrentValue["MouseOver"], 
            EdgeForm[{
              GrayLevel[0.5], 
              AbsoluteThickness[1.5], 
              Opacity[0.66]}], {}, {}], 
           RectangleBox[{1., 0}, {2., 0.0832}, "RoundingRadius" -> 0]},
          
          ImageSizeCache->{{65.81515789473684, 
           82.2663157894737}, {-32.39195062157775, 77.25}}],
         "DelayedMouseEffectStyle"],
        StatusArea[#, 0.0832]& ,
        TagBoxNote->"0.0832"],
       StyleBox["0.0832`", {}, StripOnInput -> False]],
      Annotation[#, 
       Style[0.0832, {}], "Tooltip"]& ], 
     TagBox[
      TooltipBox[
       TagBox[
        TagBox[
         DynamicBox[{
           FEPrivate`If[
            CurrentValue["MouseOver"], 
            EdgeForm[{
              GrayLevel[0.5], 
              AbsoluteThickness[1.5], 
              Opacity[0.66]}], {}, {}], 
           RectangleBox[{2., 0}, {3., 0.1144}, "RoundingRadius" -> 0]},
          
          ImageSizeCache->{{81.7663157894737, 
           98.21747368421053}, {-73.32018210466941, 77.25}}],
         "DelayedMouseEffectStyle"],
        StatusArea[#, 0.1144]& ,
        TagBoxNote->"0.1144"],
       StyleBox["0.1144`", {}, StripOnInput -> False]],
      Annotation[#, 
       Style[0.1144, {}], "Tooltip"]& ], 
     TagBox[
      TooltipBox[
       TagBox[
        TagBox[
         DynamicBox[{
           FEPrivate`If[
            CurrentValue["MouseOver"], 
            EdgeForm[{
              GrayLevel[0.5], 
              AbsoluteThickness[1.5], 
              Opacity[0.66]}], {}, {}], 
           RectangleBox[{3., 0}, {4., 0.1397}, "RoundingRadius" -> 0]},
          
          ImageSizeCache->{{97.71747368421053, 
           114.16863157894738`}, {-106.50878007012514`, 77.25}}],
         "DelayedMouseEffectStyle"],
        StatusArea[#, 0.1397]& ,
        TagBoxNote->"0.1397"],
       StyleBox["0.1397`", {}, StripOnInput -> False]],
      Annotation[#, 
       Style[0.1397, {}], "Tooltip"]& ], 
     TagBox[
      TooltipBox[
       TagBox[
        TagBox[
         DynamicBox[{
           FEPrivate`If[
            CurrentValue["MouseOver"], 
            EdgeForm[{
              GrayLevel[0.5], 
              AbsoluteThickness[1.5], 
              Opacity[0.66]}], {}, {}], 
           RectangleBox[{4., 0}, {5., 0.1413}, "RoundingRadius" -> 0]},
          
          ImageSizeCache->{{113.66863157894738`, 
           130.11978947368422`}, {-108.60766373592472`, 77.25}}],
         "DelayedMouseEffectStyle"],
        StatusArea[#, 0.1413]& ,
        TagBoxNote->"0.1413"],
       StyleBox["0.1413`", {}, StripOnInput -> False]],
      Annotation[#, 
       Style[0.1413, {}], "Tooltip"]& ], 
     TagBox[
      TooltipBox[
       TagBox[
        TagBox[
         DynamicBox[{
           FEPrivate`If[
            CurrentValue["MouseOver"], 
            EdgeForm[{
              GrayLevel[0.5], 
              AbsoluteThickness[1.5], 
              Opacity[0.66]}], {}, {}], 
           RectangleBox[{5., 0}, {6., 0.1301}, "RoundingRadius" -> 0]},
          
          ImageSizeCache->{{129.61978947368422`, 
           146.07094736842106`}, {-93.91547807532771, 77.25}}],
         "DelayedMouseEffectStyle"],
        StatusArea[#, 0.1301]& ,
        TagBoxNote->"0.1301"],
       StyleBox["0.1301`", {}, StripOnInput -> False]],
      Annotation[#, 
       Style[0.1301, {}], "Tooltip"]& ], 
     TagBox[
      TooltipBox[
       TagBox[
        TagBox[
         DynamicBox[{
           FEPrivate`If[
            CurrentValue["MouseOver"], 
            EdgeForm[{
              GrayLevel[0.5], 
              AbsoluteThickness[1.5], 
              Opacity[0.66]}], {}, {}], 
           RectangleBox[{6., 0}, {7., 0.1077}, "RoundingRadius" -> 0]},
          
          ImageSizeCache->{{145.57094736842106`, 
           162.02210526315793`}, {-64.5311067541337, 77.25}}],
         "DelayedMouseEffectStyle"],
        StatusArea[#, 0.1077]& ,
        TagBoxNote->"0.1077"],
       StyleBox["0.1077`", {}, StripOnInput -> False]],
      Annotation[#, 
       Style[0.1077, {}], "Tooltip"]& ], 
     TagBox[
      TooltipBox[
       TagBox[
        TagBox[
         DynamicBox[{
           FEPrivate`If[
            CurrentValue["MouseOver"], 
            EdgeForm[{
              GrayLevel[0.5], 
              AbsoluteThickness[1.5], 
              Opacity[0.66]}], {}, {}], 
           RectangleBox[{7., 0}, {8., 0.0868}, "RoundingRadius" -> 0]},
          
          ImageSizeCache->{{161.52210526315793`, 
           177.97326315789473`}, {-37.114438869626795`, 77.25}}],
         "DelayedMouseEffectStyle"],
        StatusArea[#, 0.0868]& ,
        TagBoxNote->"0.0868"],
       StyleBox["0.0868`", {}, StripOnInput -> False]],
      Annotation[#, 
       Style[0.0868, {}], "Tooltip"]& ], 
     TagBox[
      TooltipBox[
       TagBox[
        TagBox[
         DynamicBox[{
           FEPrivate`If[
            CurrentValue["MouseOver"], 
            EdgeForm[{
              GrayLevel[0.5], 
              AbsoluteThickness[1.5], 
              Opacity[0.66]}], {}, {}], 
           RectangleBox[{8., 0}, {9., 0.0615}, "RoundingRadius" -> 0]},
          
          ImageSizeCache->{{177.47326315789473`, 
           193.9244210526316}, {-3.9258409041710536`, 77.25}}],
         "DelayedMouseEffectStyle"],
        StatusArea[#, 0.0615]& ,
        TagBoxNote->"0.0615"],
       StyleBox["0.0615`", {}, StripOnInput -> False]],
      Annotation[#, 
       Style[0.0615, {}], "Tooltip"]& ], 
     TagBox[
      TooltipBox[
       TagBox[
        TagBox[
         DynamicBox[{
           FEPrivate`If[
            CurrentValue["MouseOver"], 
            EdgeForm[{
              GrayLevel[0.5], 
              AbsoluteThickness[1.5], 
              Opacity[0.66]}], {}, {}], 
           RectangleBox[{9., 0}, {10., 0.0436}, "RoundingRadius" -> 0]},
          
          ImageSizeCache->{{193.4244210526316, 209.87557894736844`}, {
           19.555420106961655`, 77.25}}],
         "DelayedMouseEffectStyle"],
        StatusArea[#, 0.0436]& ,
        TagBoxNote->"0.0436"],
       StyleBox["0.0436`", {}, StripOnInput -> False]],
      Annotation[#, 
       Style[0.0436, {}], "Tooltip"]& ], 
     TagBox[
      TooltipBox[
       TagBox[
        TagBox[
         DynamicBox[{
           FEPrivate`If[
            CurrentValue["MouseOver"], 
            EdgeForm[{
              GrayLevel[0.5], 
              AbsoluteThickness[1.5], 
              Opacity[0.66]}], {}, {}], 
           RectangleBox[{10., 0}, {11., 0.0262}, "RoundingRadius" -> 0]},
          
          ImageSizeCache->{{209.37557894736844`, 225.82673684210528`}, {
           42.380779972532004`, 77.25}}],
         "DelayedMouseEffectStyle"],
        StatusArea[#, 0.0262]& ,
        TagBoxNote->"0.0262"],
       StyleBox["0.0262`", {}, StripOnInput -> False]],
      Annotation[#, 
       Style[0.0262, {}], "Tooltip"]& ], 
     TagBox[
      TooltipBox[
       TagBox[
        TagBox[
         DynamicBox[{
           FEPrivate`If[
            CurrentValue["MouseOver"], 
            EdgeForm[{
              GrayLevel[0.5], 
              AbsoluteThickness[1.5], 
              Opacity[0.66]}], {}, {}], 
           RectangleBox[{11., 0}, {12., 0.0163}, "RoundingRadius" -> 0]},
          
          ImageSizeCache->{{225.32673684210528`, 241.77789473684211`}, {
           55.36762265466686, 77.25}}],
         "DelayedMouseEffectStyle"],
        StatusArea[#, 0.0163]& ,
        TagBoxNote->"0.0163"],
       StyleBox["0.0163`", {}, StripOnInput -> False]],
      Annotation[#, 
       Style[0.0163, {}], "Tooltip"]& ], 
     TagBox[
      TooltipBox[
       TagBox[
        TagBox[
         DynamicBox[{
           FEPrivate`If[
            CurrentValue["MouseOver"], 
            EdgeForm[{
              GrayLevel[0.5], 
              AbsoluteThickness[1.5], 
              Opacity[0.66]}], {}, {}], 
           RectangleBox[{12., 0}, {13., 0.0097}, "RoundingRadius" -> 0]},
          
          ImageSizeCache->{{241.27789473684211`, 257.72905263157895`}, {
           64.0255177760901, 77.25}}],
         "DelayedMouseEffectStyle"],
        StatusArea[#, 0.0097]& ,
        TagBoxNote->"0.0097"],
       StyleBox["0.0097`", {}, StripOnInput -> False]],
      Annotation[#, 
       Style[0.0097, {}], "Tooltip"]& ], 
     TagBox[
      TooltipBox[
       TagBox[
        TagBox[
         DynamicBox[{
           FEPrivate`If[
            CurrentValue["MouseOver"], 
            EdgeForm[{
              GrayLevel[0.5], 
              AbsoluteThickness[1.5], 
              Opacity[0.66]}], {}, {}], 
           RectangleBox[{13., 0}, {14., 0.0055}, "RoundingRadius" -> 0]},
          
          ImageSizeCache->{{257.22905263157895`, 273.6802105263158}, {
           69.53508739881397, 77.25}}],
         "DelayedMouseEffectStyle"],
        StatusArea[#, 0.0055]& ,
        TagBoxNote->"0.0055"],
       StyleBox["0.0055`", {}, StripOnInput -> False]],
      Annotation[#, 
       Style[0.0055, {}], "Tooltip"]& ], 
     TagBox[
      TooltipBox[
       TagBox[
        TagBox[
         DynamicBox[{
           FEPrivate`If[
            CurrentValue["MouseOver"], 
            EdgeForm[{
              GrayLevel[0.5], 
              AbsoluteThickness[1.5], 
              Opacity[0.66]}], {}, {}], 
           RectangleBox[{14., 0}, {15., 0.0025}, "RoundingRadius" -> 0]},
          
          ImageSizeCache->{{273.1802105263158, 289.6313684210527}, {
           73.47049427218816, 77.25}}],
         "DelayedMouseEffectStyle"],
        StatusArea[#, 0.0025]& ,
        TagBoxNote->"0.0025"],
       StyleBox["0.0025`", {}, StripOnInput -> False]],
      Annotation[#, 
       Style[0.0025, {}], "Tooltip"]& ], 
     TagBox[
      TooltipBox[
       TagBox[
        TagBox[
         DynamicBox[{
           FEPrivate`If[
            CurrentValue["MouseOver"], 
            EdgeForm[{
              GrayLevel[0.5], 
              AbsoluteThickness[1.5], 
              Opacity[0.66]}], {}, {}], 
           RectangleBox[{15., 0}, {16., 0.001}, "RoundingRadius" -> 0]},
          
          ImageSizeCache->{{289.1313684210527, 305.5825263157895}, {
           75.43819770887526, 77.25}}],
         "DelayedMouseEffectStyle"],
        StatusArea[#, 0.001]& ,
        TagBoxNote->"0.001"],
       StyleBox["0.001`", {}, StripOnInput -> False]],
      Annotation[#, 
       Style[0.001, {}], "Tooltip"]& ], 
     TagBox[
      TooltipBox[
       TagBox[
        TagBox[
         DynamicBox[{
           FEPrivate`If[
            CurrentValue["MouseOver"], 
            EdgeForm[{
              GrayLevel[0.5], 
              AbsoluteThickness[1.5], 
              Opacity[0.66]}], {}, {}], 
           RectangleBox[{16., 0}, {17., 0.0007}, "RoundingRadius" -> 0]},
          
          ImageSizeCache->{{305.0825263157895, 321.5336842105263}, {
           75.83173839621269, 77.25}}],
         "DelayedMouseEffectStyle"],
        StatusArea[#, 0.0007]& ,
        TagBoxNote->"0.0007"],
       StyleBox["0.0007`", {}, StripOnInput -> False]],
      Annotation[#, 
       Style[0.0007, {}], "Tooltip"]& ], 
     TagBox[
      TooltipBox[
       TagBox[
        TagBox[
         DynamicBox[{
           FEPrivate`If[
            CurrentValue["MouseOver"], 
            EdgeForm[{
              GrayLevel[0.5], 
              AbsoluteThickness[1.5], 
              Opacity[0.66]}], {}, {}], 
           RectangleBox[{18., 0}, {19., 0.0002}, "RoundingRadius" -> 0]},
          
          ImageSizeCache->{{336.98484210526317`, 353.43600000000004`}, {
           76.48763954177505, 77.25}}],
         "DelayedMouseEffectStyle"],
        StatusArea[#, 0.0002]& ,
        TagBoxNote->"0.0002"],
       StyleBox["0.0002`", {}, StripOnInput -> False]],
      Annotation[#, 
       Style[0.0002, {}], 
       "Tooltip"]& ]}, {}, {}}, {{}, {}, {}, {}, {}, {}, {}, {}, {}, {}, {}, \
{}, {}, {}, {}, {}, {}, {}}},
  AspectRatio->NCache[GoldenRatio^(-1), 0.6180339887498948],
  Axes->{True, True},
  AxesLabel->{None, None},
  AxesOrigin->{-0.38, 0},
  Epilog->InsetBox[
    BoxData[
     FormBox[
      InterpretationBox[
       Cell[
        BoxData[
         FormBox[
          StyleBox["\"B\"", 14, StripOnInput -> False], TextForm]], 
        "InlineText"], 
       Text[
        Style["B", 14]]], TraditionalForm]], {1.1, Top}, {1, Top}],
  Frame->True,
  FrameLabel->{{
     FormBox[
      StyleBox["\"Density\"", 14, StripOnInput -> False], TraditionalForm], 
     None}, {
     FormBox[
      StyleBox["\"Meter\"", 14, StripOnInput -> False], TraditionalForm], 
     None}},
  FrameTicks->{{Automatic, Automatic}, {Automatic, Automatic}},
  GridLines->{None, None},
  GridLinesStyle->Directive[
    GrayLevel[0.5, 0.4]],
  PlotRange->{{0., 19.}, {All, All}},
  PlotRangePadding->{{
     Scaled[0.02], 
     Scaled[0.02]}, {None, 
     Scaled[0.05]}},
  Ticks->{Automatic, Automatic}]], "Output",
 CellChangeTimes->{
  3.8032151819097214`*^9, 3.8032222852531*^9, 3.8032223888779263`*^9, 
   3.8032231047584295`*^9, 3.803223359781505*^9, 3.803223426720935*^9, 
   3.8032236081095037`*^9, 3.803224007900262*^9, 3.8032249043908587`*^9, 
   3.803230018371399*^9, 3.8032695583088484`*^9, 3.8032736929987097`*^9, 
   3.8032743450601406`*^9, 3.803279542042061*^9, 3.8035539411368647`*^9, {
   3.80362917059286*^9, 3.803629183301154*^9}, {3.8036292857797318`*^9, 
   3.803629302056389*^9}, 3.8038802858982315`*^9, 3.8039703326992135`*^9, 
   3.8040550572260847`*^9},
 CellLabel->"Out[26]=",ExpressionUUID->"b140d423-1b4b-421e-8803-a90b7c5f5c09"]
}, Open  ]],

Cell[CellGroupData[{

Cell[BoxData[{
 RowBox[{"limit2", "=", 
  RowBox[{"Quantile", "[", 
   RowBox[{"tab2", ",", "0.975"}], "]"}]}], "\[IndentingNewLine]", 
 RowBox[{
  RowBox[{
   RowBox[{"set2", "=", 
    RowBox[{"Position", "[", 
     RowBox[{"tab2", ",", 
      RowBox[{"x_", " ", "/;", " ", 
       RowBox[{"x", ">", "limit2"}]}]}], "]"}]}], ";"}], "//", 
  "Quiet"}]}], "Input",
 CellChangeTimes->{{3.8032612751647787`*^9, 3.803261283679042*^9}, {
   3.803261528163687*^9, 3.8032615366792364`*^9}, {3.803261631132394*^9, 
   3.8032616459605565`*^9}, {3.803273633327344*^9, 3.803273649423421*^9}, 
   3.8032743649354763`*^9, 3.803968461666967*^9, {3.8039685169425516`*^9, 
   3.803968517337818*^9}, {3.8039730427730246`*^9, 3.8039730458983917`*^9}},
 CellLabel->"In[27]:=",ExpressionUUID->"ac76bf19-b275-4b76-9f1f-feedcaf05c47"],

Cell[BoxData[
 TemplateBox[{"11.627746190938604`", "\"m\"", "meters", "\"Meters\""},
  "Quantity"]], "Output",
 CellChangeTimes->{3.8039730477574883`*^9, 3.8040550573190017`*^9},
 CellLabel->"Out[27]=",ExpressionUUID->"5f73680a-771a-4608-b572-209da75b6ea4"]
}, Open  ]]
}, Open  ]],

Cell[CellGroupData[{

Cell["Intersection", "Subsubsection",
 CellChangeTimes->{{3.803973051289028*^9, 
  3.8039730600532684`*^9}},ExpressionUUID->"c74bc07c-3f87-456d-9cb4-\
5cfb4cf9aefd"],

Cell[CellGroupData[{

Cell[BoxData[
 RowBox[{"intersectionset", "=", 
  RowBox[{"Intersection", "[", 
   RowBox[{"set1", ",", "set2"}], "]"}]}]], "Input",
 CellChangeTimes->{{3.8032612998040943`*^9, 3.8032613103041935`*^9}, {
  3.8032613426789927`*^9, 3.8032613458197503`*^9}, {3.803968286726385*^9, 
  3.803968291354271*^9}, {3.8039685215149193`*^9, 3.8039685274184237`*^9}},
 CellLabel->"In[29]:=",ExpressionUUID->"7b8cadda-db46-429d-a73c-1da126012a5b"],

Cell[BoxData[
 RowBox[{"{", 
  RowBox[{
   RowBox[{"{", "1114", "}"}], ",", 
   RowBox[{"{", "2535", "}"}], ",", 
   RowBox[{"{", "3045", "}"}], ",", 
   RowBox[{"{", "4443", "}"}], ",", 
   RowBox[{"{", "8701", "}"}]}], "}"}]], "Output",
 CellChangeTimes->{
  3.803261545382437*^9, {3.803261639241868*^9, 3.803261653085636*^9}, 
   3.803261727835746*^9, 3.80326955999597*^9, 3.8032737084794197`*^9, 
   3.803274345247619*^9, 3.803279543535124*^9, 3.8035539425261726`*^9, 
   3.8036286876664076`*^9, 3.8038802878717575`*^9, 3.803970334624322*^9, 
   3.8039730639291706`*^9, 3.8040550587265997`*^9},
 CellLabel->"Out[29]=",ExpressionUUID->"25987948-c9ff-4da1-8c67-cef0f50f063f"]
}, Open  ]],

Cell[CellGroupData[{

Cell[BoxData[
 RowBox[{"Table", "[", 
  RowBox[{
   RowBox[{"GeoGraphics", "[", 
    RowBox[{"{", 
     RowBox[{"polygon", ",", 
      RowBox[{"Map", "[", 
       RowBox[{"Point", ",", 
        RowBox[{"samples", "[", 
         RowBox[{"[", 
          RowBox[{"intersectionset", "[", 
           RowBox[{"[", 
            RowBox[{"i", ",", "1"}], "]"}], "]"}], "]"}], "]"}]}], "]"}]}], 
     "}"}], "]"}], ",", 
   RowBox[{"{", 
    RowBox[{"i", ",", 
     RowBox[{"Length", "[", "intersectionset", "]"}]}], "}"}]}], 
  "]"}]], "Input",
 CellChangeTimes->{{3.803968295416844*^9, 3.8039683564373393`*^9}},
 CellLabel->"In[30]:=",ExpressionUUID->"a22ba770-75fe-48cb-842f-9195034d728e"],

Cell[BoxData[
 RowBox[{"{", 
  RowBox[{
   GraphicsBox[{{
      TagBox[
       {Texture[
         GraphicsBox[
          TagBox[
           RasterBox[CompressedData["
1:eJzt3NFPlfcZB3C23exy/8L+i93ucrvssj+gzWyzG5fYNkpnSJMZi12lJm22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            "], {{0, 633.}, {330., 0}}, {0, 255}, ColorFunction -> RGBColor], 
           BoxForm`ImageTag[
           "Byte", ColorSpace -> "RGB", Interleaving -> False, 
            MetaInformation -> 
            Association[
             "Exif" -> Association[
               "Software" -> 
                "Created with the Wolfram Language: www.wolfram.com"], 
              "GeoMetaInformation" -> {
               "Software" -> 
                "Created with the Wolfram Language: www.wolfram.com", 
                "TileSources" -> 
                "Wolfram Knowledgebase with data from \[Copyright] \
OpenStreetMap contributors: http://www.openstreetmap.org/copyright", 
                "Projection" -> "Mercator", 
                "PlotRange" -> {{8.34538221359253, 8.352463245391846}, {
                 69.57770347595215, 69.59128618240356}}, 
                "LonLatBox" -> {{8.34538393681361, 8.352455838361012}, {
                 56.92770453550072, 56.93509607101636}}, "GeoModel" -> 
                "ITRF00"}]], Selectable -> False], DefaultBaseStyle -> 
          "ImageGraphics", ImageSizeRaw -> {330., 633.}, 
          PlotRange -> {{0, 330.}, {0, 633.}}]], 
        PolygonBox[{{8.34538393681361, 69.57772071405897}, {8.34538393681361, 
         69.59126718779531}, {8.352455838361012, 69.59126718779531}, {
         8.352455838361012, 69.57772071405897}, {8.34538393681361, 
         69.57772071405897}},
         VertexTextureCoordinates->{{0.00024335734246960783`, 
          0.0012691216497842106`}, {0.00024335734246960783`, 
          0.998601559393137}, {0.9989539616478851, 0.998601559393137}, {
          0.9989539616478851, 0.0012691216497842106`}, {
          0.00024335734246960783`, 0.0012691216497842106`}}]},
       Annotation[#, "GeoBackground", "WolframGeoGraphics"]& ], 
      TagBox[
       TagBox[
        TooltipBox[
         {Opacity[0], 
          PolygonBox[{{8.351041458051531, 69.58043000880623}, {
           8.352455838361012, 69.58043000880623}, {8.352455838361012, 
           69.57772071405897}, {8.351041458051531, 69.57772071405897}, {
           8.351041458051531, 69.58043000880623}}]},
         "\"Wolfram Knowledgebase with data from \[Copyright] OpenStreetMap \
contributors: http://www.openstreetmap.org/copyright\"",
         TooltipStyle->"TextStyling"],
        Annotation[#, 
         "Wolfram Knowledgebase with data from \[Copyright] OpenStreetMap \
contributors: http://www.openstreetmap.org/copyright", "Tooltip"]& ],
       Annotation[#, "Metadata", "WolframGeoGraphics"]& ], {{
        {Opacity[0.2], 
         PolygonBox[{{8.34897437065008, 69.5906513807575}, {8.352134388290674,
           69.58605796812184}, {8.349192302901155, 69.58412749549655}, {
          8.349010692691925, 69.5821970773773}, {8.350064031905458, 
          69.57973420925}, {8.348393217980545, 69.57833640464204}, {
          8.345995963218714, 69.57886889826598}, {8.345705386883948, 
          69.58173112254877}, {8.347485166934398, 69.58233020791158}, {
          8.3483568959387, 69.58452689915384}, {8.346831370181171, 
          69.58565855552033}, {8.346976658348554, 69.58865420690874}, {
          8.34897437065008, 69.5906513807575}}]}, {
         PointBox[{8.34849260403838, 69.58324155108185}], 
         PointBox[{8.347473121522032, 69.58110087105582}], 
         PointBox[{8.347020117485084, 69.58661303446529}], 
         PointBox[{8.348769730297192, 69.58460722573817}], 
         PointBox[{8.34982057161547, 69.58883113570022}], 
         PointBox[{8.348033900867408, 69.58183580854082}], 
         PointBox[{8.34873454447123, 69.5837599213466}], 
         PointBox[{8.347700870879612, 69.5874768344643}], 
         PointBox[{8.348070738247824, 69.58157154292033}], 
         PointBox[{8.349846529298201, 69.57976378100741}], 
         PointBox[{8.34862904206234, 69.58661948219243}], 
         PointBox[{8.346942617779016, 69.58093895257525}], 
         PointBox[{8.348590734296923, 69.58249393528433}], 
         PointBox[{8.347937356649108, 69.57966164085408}], 
         PointBox[{8.34768287442191, 69.581322793189}], 
         PointBox[{8.349213606451716, 69.58459202961164}], 
         PointBox[{8.348441929765714, 69.58034752292863}], 
         PointBox[{8.347799447013937, 69.5860069516265}], 
         PointBox[{8.348952880599892, 69.58576138408289}], 
         PointBox[{8.35159488381774, 69.58666652163618}], 
         PointBox[{8.34822226786163, 69.58480499208898}], 
         PointBox[{8.349199024226698, 69.58657157407698}], 
         PointBox[{8.35006759105115, 69.58873428741559}], 
         PointBox[{8.34666024659137, 69.579894008364}], 
         PointBox[{8.347609702419597, 69.58814351586463}], 
         PointBox[{8.349074202849373, 69.58158063083589}], 
         PointBox[{8.348722592990457, 69.58106427538041}], 
         PointBox[{8.35080593212557, 69.58761356220984}], 
         PointBox[{8.35068645881164, 69.58551854993078}], 
         PointBox[{8.347787030206907, 69.57865707333973}], 
         PointBox[{8.347453538390097, 69.58198128979153}], 
         PointBox[{8.347867503019733, 69.58558182608537}], 
         PointBox[{8.347069398366795, 69.58583452213766}], 
         PointBox[{8.349699528436163, 69.57960858393254}], 
         PointBox[{8.348309675192887, 69.58237664832126}], 
         PointBox[{8.347513702126752, 69.58846730737625}], 
         PointBox[{8.347954171376694, 69.5803855493777}], 
         PointBox[{8.34887138632173, 69.58701680506306}], 
         PointBox[{8.348296876427899, 69.58714439328799}], 
         PointBox[{8.346170704016002, 69.58033876581307}], 
         PointBox[{8.346501958422479, 69.58189649943154}], 
         PointBox[{8.349864427515989, 69.58571861668116}], 
         PointBox[{8.34996079158034, 69.58762220492706}], 
         PointBox[{8.346398192383981, 69.57956045117388}], 
         PointBox[{8.349613501417133, 69.58783320163204}], 
         PointBox[{8.349774284476833, 69.58750957412504}], 
         PointBox[{8.348865222948536, 69.58239130080005}], 
         PointBox[{8.346091470222444, 69.58083089741758}], 
         PointBox[{8.349030479160932, 69.58531527549759}], 
         PointBox[{8.348071352836644, 69.58929701205945}]}}, 
       TagBox[{},
        Annotation[#, "GeoGridLines", "WolframGeoGraphics"]& ]}}, 
     TagBox[{},
      Annotation[#, "GeoScaleBar", "WolframGeoGraphics"]& ]},
    CoordinatesToolOptions:>{
     "DisplayFunction" -> (
       GeoGraphics`GeoGridPositionDisplay[#, "Mercator", "ITRF00"]& ), 
      "CopiedValueFunction" -> (
       GeoGraphics`GeoGridPositionCopiedValue[#, "Mercator", "ITRF00"]& )},
    DefaultBaseStyle->"GeoGraphics",
    Method->{"OriginalInput" -> HoldForm[
        GeoGraphics[{{
           Polygon[
            
            GeoPosition[{{56.93476009212929, 8.34897437065008}, {
             56.93225387124192, 8.352134388290674}, {56.931200532028384`, 
             8.349192302901155}, {56.93014719281486, 8.349010692691925}, {
             56.92880327726656, 8.350064031905458}, {56.928040514387796`, 
             8.348393217980545}, {56.92833109072256, 8.345995963218714}, {
             56.92989293852194, 8.345705386883948}, {56.93021983689855, 
             8.347485166934398}, {56.93141846427946, 8.3483568959387}, {
             56.93203593899084, 8.346831370181171}, {56.93367043087391, 
             8.346976658348554}, {56.93476009212929, 8.34897437065008}}]]}, {
           Point[
            GeoPosition[{56.93071711713724, 8.34849260403838}]], 
           Point[
            GeoPosition[{56.92954903086718, 8.347473121522032}]], 
           Point[
            GeoPosition[{56.93255673102372, 8.347020117485084}]], 
           Point[
            GeoPosition[{56.93146229385289, 8.348769730297192}]], 
           Point[
            GeoPosition[{56.93376696479138, 8.34982057161547}]], 
           Point[
            GeoPosition[{56.92995006194158, 8.348033900867408}]], 
           Point[
            GeoPosition[{56.9309999662354, 8.34873454447123}]], 
           Point[
            GeoPosition[{56.93302803966593, 8.347700870879612}]], 
           Point[
            GeoPosition[{56.92980586143053, 8.348070738247824}]], 
           Point[
            GeoPosition[{56.92881941400215, 8.349846529298201}]], 
           Point[
            GeoPosition[{56.93256024907025, 8.34862904206234}]], 
           Point[
            GeoPosition[{56.92946067672899, 8.346942617779016}]], 
           Point[
            GeoPosition[{56.93030917627675, 8.348590734296923}]], 
           Point[
            GeoPosition[{56.92876367806804, 8.347937356649108}]], 
           Point[
            GeoPosition[{56.92967012688856, 8.34768287442191}]], 
           Point[
            GeoPosition[{56.93145400220909, 8.349213606451716}]], 
           Point[
            GeoPosition[{56.92913794924026, 8.348441929765714}]], 
           Point[
            GeoPosition[{56.93222603508628, 8.347799447013937}]], 
           Point[
            GeoPosition[{56.93209204565506, 8.348952880599892}]], 
           Point[
            GeoPosition[{56.93258591499604, 8.35159488381774}]], 
           Point[
            GeoPosition[{56.93157020329834, 8.34822226786163}]], 
           Point[
            GeoPosition[{56.93253410915672, 8.349199024226698}]], 
           Point[
            GeoPosition[{56.93371412353948, 8.35006759105115}]], 
           Point[
            GeoPosition[{56.928890476466755`, 8.34666024659137}]], 
           Point[
            GeoPosition[{56.9333917919107, 8.347609702419597}]], 
           Point[
            GeoPosition[{56.92981082039759, 8.349074202849373}]], 
           Point[
            GeoPosition[{56.92952906170499, 8.348722592990457}]], 
           Point[
            GeoPosition[{56.93310264084289, 8.35080593212557}]], 
           Point[
            GeoPosition[{56.93195954717561, 8.35068645881164}]], 
           Point[
            GeoPosition[{56.928215500293724`, 8.347787030206907}]], 
           Point[
            GeoPosition[{56.93002944573659, 8.347453538390097}]], 
           Point[
            GeoPosition[{56.931994072818725`, 8.347867503019733}]], 
           Point[
            GeoPosition[{56.93213195214502, 8.347069398366795}]], 
           Point[
            GeoPosition[{56.92873472588477, 8.349699528436163}]], 
           Point[
            GeoPosition[{56.93024517756586, 8.348309675192887}]], 
           Point[
            GeoPosition[{56.9335684565604, 8.347513702126752}]], 
           Point[
            GeoPosition[{56.929158699350005`, 8.347954171376694}]], 
           Point[
            GeoPosition[{56.93277703805386, 8.34887138632173}]], 
           Point[
            GeoPosition[{56.93284665301306, 8.348296876427899}]], 
           Point[
            GeoPosition[{56.92913317069333, 8.346170704016002}]], 
           Point[
            GeoPosition[{56.92998317876036, 8.346501958422479}]], 
           Point[
            GeoPosition[{56.93206871035664, 8.349864427515989}]], 
           Point[
            GeoPosition[{56.933107356463616`, 8.34996079158034}]], 
           Point[
            GeoPosition[{56.92870846070691, 8.346398192383981}]], 
           Point[
            GeoPosition[{56.93322247984582, 8.349613501417133}]], 
           Point[
            GeoPosition[{56.933045903041574`, 8.349774284476833}]], 
           Point[
            GeoPosition[{56.93025317283178, 8.348865222948536}]], 
           Point[
            GeoPosition[{56.92940171410071, 8.346091470222444}]], 
           Point[
            GeoPosition[{56.93184863344727, 8.349030479160932}]], 
           Point[
            GeoPosition[{56.93402114986904, 8.348071352836644}]]}}]], 
      "BasicGeoRange" -> {{56.928040514387796`, 56.93476009212929}, {
       8.345705386883946, 8.352134388290676}}, 
      "GeoGraphicsOptions" -> {
       GeoBackground -> Automatic, GeoCenter -> 
        GeoPosition[{56.93140030325854, 8.34891988758731}], GeoGridLines -> 
        None, GeoGridLinesStyle -> GrayLevel[0.4, 0.3], 
        GeoGridRange -> {{8.34538393681361, 8.352455838361012}, {
         69.57772071405897, 69.59126718779531}}, GeoGridRangePadding -> None, 
        GeoModel -> "ITRF00", GeoProjection -> "Mercator", 
        GeoRange -> {{56.92770453550072, 56.93509607101636}, {
         8.34538393681361, 8.352455838361012}}, GeoRangePadding -> Full, 
        GeoResolution -> Automatic, GeoServer -> {Automatic}, GeoZoomLevel -> 
        16, MetaInformation -> {
         "GeoModel" -> "ITRF00", 
          "LonLatBox" -> {{8.34538393681361, 8.352455838361012}, {
           56.92770453550072, 56.93509607101636}}, 
          "PlotRange" -> {{8.34538221359253, 8.352463245391846}, {
           69.57770347595215, 69.59128618240356}}, "Projection" -> "Mercator",
           "Software" -> "Created with the Wolfram Language: www.wolfram.com",
           "TileSources" -> 
          "Wolfram Knowledgebase with data from \[Copyright] OpenStreetMap \
contributors: http://www.openstreetmap.org/copyright"}}},
    PlotRange->{{8.34538393681361, 8.352455838361012}, {69.57772071405897, 
     69.59126718779531}},
    PlotRangeClipping->True,
    PlotRangePadding->None], ",", 
   GraphicsBox[{{
      TagBox[
       {Texture[
         GraphicsBox[
          TagBox[
           RasterBox[CompressedData["
1:eJzt3NFPlfcZB3C23exy/8L+i93ucrvssj+gzWyzG5fYNkpnSJMZi12lJm22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            "], {{0, 633.}, {330., 0}}, {0, 255}, ColorFunction -> RGBColor], 
           BoxForm`ImageTag[
           "Byte", ColorSpace -> "RGB", Interleaving -> False, 
            MetaInformation -> 
            Association[
             "Exif" -> Association[
               "Software" -> 
                "Created with the Wolfram Language: www.wolfram.com"], 
              "GeoMetaInformation" -> {
               "Software" -> 
                "Created with the Wolfram Language: www.wolfram.com", 
                "TileSources" -> 
                "Wolfram Knowledgebase with data from \[Copyright] \
OpenStreetMap contributors: http://www.openstreetmap.org/copyright", 
                "Projection" -> "Mercator", 
                "PlotRange" -> {{8.34538221359253, 8.352463245391846}, {
                 69.57770347595215, 69.59128618240356}}, 
                "LonLatBox" -> {{8.34538393681361, 8.352455838361012}, {
                 56.92770453550072, 56.93509607101636}}, "GeoModel" -> 
                "ITRF00"}]], Selectable -> False], DefaultBaseStyle -> 
          "ImageGraphics", ImageSizeRaw -> {330., 633.}, 
          PlotRange -> {{0, 330.}, {0, 633.}}]], 
        PolygonBox[{{8.34538393681361, 69.57772071405897}, {8.34538393681361, 
         69.59126718779531}, {8.352455838361012, 69.59126718779531}, {
         8.352455838361012, 69.57772071405897}, {8.34538393681361, 
         69.57772071405897}},
         VertexTextureCoordinates->{{0.00024335734246960783`, 
          0.0012691216497842106`}, {0.00024335734246960783`, 
          0.998601559393137}, {0.9989539616478851, 0.998601559393137}, {
          0.9989539616478851, 0.0012691216497842106`}, {
          0.00024335734246960783`, 0.0012691216497842106`}}]},
       Annotation[#, "GeoBackground", "WolframGeoGraphics"]& ], 
      TagBox[
       TagBox[
        TooltipBox[
         {Opacity[0], 
          PolygonBox[{{8.351041458051531, 69.58043000880623}, {
           8.352455838361012, 69.58043000880623}, {8.352455838361012, 
           69.57772071405897}, {8.351041458051531, 69.57772071405897}, {
           8.351041458051531, 69.58043000880623}}]},
         "\"Wolfram Knowledgebase with data from \[Copyright] OpenStreetMap \
contributors: http://www.openstreetmap.org/copyright\"",
         TooltipStyle->"TextStyling"],
        Annotation[#, 
         "Wolfram Knowledgebase with data from \[Copyright] OpenStreetMap \
contributors: http://www.openstreetmap.org/copyright", "Tooltip"]& ],
       Annotation[#, "Metadata", "WolframGeoGraphics"]& ], {{
        {Opacity[0.2], 
         PolygonBox[{{8.34897437065008, 69.5906513807575}, {8.352134388290674,
           69.58605796812184}, {8.349192302901155, 69.58412749549655}, {
          8.349010692691925, 69.5821970773773}, {8.350064031905458, 
          69.57973420925}, {8.348393217980545, 69.57833640464204}, {
          8.345995963218714, 69.57886889826598}, {8.345705386883948, 
          69.58173112254877}, {8.347485166934398, 69.58233020791158}, {
          8.3483568959387, 69.58452689915384}, {8.346831370181171, 
          69.58565855552033}, {8.346976658348554, 69.58865420690874}, {
          8.34897437065008, 69.5906513807575}}]}, {
         PointBox[{8.349193578921959, 69.5875833125124}], 
         PointBox[{8.348463013687342, 69.58181257362982}], 
         PointBox[{8.34627891937242, 69.58152341904902}], 
         PointBox[{8.346796615128076, 69.58027219912003}], 
         PointBox[{8.349470942081913, 69.57969294089494}], 
         PointBox[{8.34918447484948, 69.58432252707091}], 
         PointBox[{8.349183249789185, 69.58020677349094}], 
         PointBox[{8.349003282303098, 69.58801716476614}], 
         PointBox[{8.347446859603107, 69.58829140072326}], 
         PointBox[{8.347910930834459, 69.58755458804865}], 
         PointBox[{8.348442666552922, 69.58830212475468}], 
         PointBox[{8.347914643495187, 69.57984858006628}], 
         PointBox[{8.34872336113021, 69.58398767933487}], 
         PointBox[{8.348160922655135, 69.58814384701205}], 
         PointBox[{8.347717158120155, 69.5823132903318}], 
         PointBox[{8.34876835639124, 69.58707049047202}], 
         PointBox[{8.346196287745558, 69.58081520580956}], 
         PointBox[{8.347633456886504, 69.58779082901587}], 
         PointBox[{8.351003820405944, 69.58654328957584}], 
         PointBox[{8.349050869119575, 69.58385320037661}], 
         PointBox[{8.346200910560357, 69.58004429890812}], 
         PointBox[{8.34848591273011, 69.5789289710001}], 
         PointBox[{8.348595545519522, 69.5888705035922}], 
         PointBox[{8.34699414747963, 69.57918533195131}], 
         PointBox[{8.349251919891838, 69.58834606847002}], 
         PointBox[{8.348922137130774, 69.58289350312637}], 
         PointBox[{8.347798507179322, 69.58068015348508}], 
         PointBox[{8.347652836574461, 69.5852376523451}], 
         PointBox[{8.349226199668937, 69.58806245413079}], 
         PointBox[{8.347159742246925, 69.57869750258665}], 
         PointBox[{8.348334899450965, 69.58736088690782}], 
         PointBox[{8.34602104949566, 69.57982135679042}], 
         PointBox[{8.351197601837846, 69.58567820651874}], 
         PointBox[{8.348415146231439, 69.58792765826}], 
         PointBox[{8.348881876116742, 69.57909911369673}], 
         PointBox[{8.34929020207003, 69.58563150658088}], 
         PointBox[{8.347446576897681, 69.5857363946727}], 
         PointBox[{8.347667862542384, 69.58133396298315}], 
         PointBox[{8.346483037228008, 69.57957369080862}], 
         PointBox[{8.350447300978464, 69.5870733729397}], 
         PointBox[{8.347735580453463, 69.57997586970149}], 
         PointBox[{8.348817600807047, 69.58856911588377}], 
         PointBox[{8.34709224057632, 69.58593545186845}], 
         PointBox[{8.347368091879032, 69.57922284770682}], 
         PointBox[{8.347914009513651, 69.58525727930144}], 
         PointBox[{8.346456819872175, 69.58141058625712}], 
         PointBox[{8.348163697465601, 69.57995075207384}], 
         PointBox[{8.349568006621064, 69.58842005803453}], 
         PointBox[{8.348456959510344, 69.58549376622551}], 
         PointBox[{8.346922354494748, 69.58050426930728}]}}, 
       TagBox[{},
        Annotation[#, "GeoGridLines", "WolframGeoGraphics"]& ]}}, 
     TagBox[{},
      Annotation[#, "GeoScaleBar", "WolframGeoGraphics"]& ]},
    CoordinatesToolOptions:>{
     "DisplayFunction" -> (
       GeoGraphics`GeoGridPositionDisplay[#, "Mercator", "ITRF00"]& ), 
      "CopiedValueFunction" -> (
       GeoGraphics`GeoGridPositionCopiedValue[#, "Mercator", "ITRF00"]& )},
    DefaultBaseStyle->"GeoGraphics",
    Method->{"OriginalInput" -> HoldForm[
        GeoGraphics[{{
           Polygon[
            
            GeoPosition[{{56.93476009212929, 8.34897437065008}, {
             56.93225387124192, 8.352134388290674}, {56.931200532028384`, 
             8.349192302901155}, {56.93014719281486, 8.349010692691925}, {
             56.92880327726656, 8.350064031905458}, {56.928040514387796`, 
             8.348393217980545}, {56.92833109072256, 8.345995963218714}, {
             56.92989293852194, 8.345705386883948}, {56.93021983689855, 
             8.347485166934398}, {56.93141846427946, 8.3483568959387}, {
             56.93203593899084, 8.346831370181171}, {56.93367043087391, 
             8.346976658348554}, {56.93476009212929, 8.34897437065008}}]]}, {
           Point[
            GeoPosition[{56.9330861360635, 8.349193578921959}]], 
           Point[
            GeoPosition[{56.92993738348524, 8.348463013687342}]], 
           Point[
            GeoPosition[{56.92977960185623, 8.34627891937242}]], 
           Point[
            GeoPosition[{56.929096846833126`, 8.346796615128076}]], 
           Point[
            GeoPosition[{56.92878075791238, 8.349470942081913}]], 
           Point[
            GeoPosition[{56.93130695001627, 8.34918447484948}]], 
           Point[
            GeoPosition[{56.9290611455899, 8.349183249789185}]], 
           Point[
            GeoPosition[{56.93332285296318, 8.349003282303098}]], 
           Point[
            GeoPosition[{56.93347247982072, 8.347446859603107}]], 
           Point[
            GeoPosition[{56.933070463472326`, 8.347910930834459}]], 
           Point[
            GeoPosition[{56.933478330985515`, 8.348442666552922}]], 
           Point[
            GeoPosition[{56.928865687168404`, 8.347914643495187}]], 
           Point[
            GeoPosition[{56.931124241863166`, 8.34872336113021}]], 
           Point[
            GeoPosition[{56.93339197258926, 8.348160922655135}]], 
           Point[
            GeoPosition[{56.93021060565012, 8.347717158120155}]], 
           Point[
            GeoPosition[{56.93280633001694, 8.34876835639124}]], 
           Point[
            GeoPosition[{56.92939315162845, 8.346196287745558}]], 
           Point[
            GeoPosition[{56.933199360656026`, 8.347633456886504}]], 
           Point[
            GeoPosition[{56.93251867638884, 8.351003820405944}]], 
           Point[
            GeoPosition[{56.93105086377579, 8.349050869119575}]], 
           Point[
            GeoPosition[{56.928972486843385`, 8.346200910560357}]], 
           Point[
            GeoPosition[{56.92836387165826, 8.34848591273011}]], 
           Point[
            GeoPosition[{56.93378844422835, 8.348595545519522}]], 
           Point[
            GeoPosition[{56.928503764282446`, 8.34699414747963}]], 
           Point[
            GeoPosition[{56.93350230721307, 8.349251919891838}]], 
           Point[
            GeoPosition[{56.93052720332315, 8.348922137130774}]], 
           Point[
            GeoPosition[{56.92931945726566, 8.347798507179322}]], 
           Point[
            GeoPosition[{56.93180627941975, 8.347652836574461}]], 
           Point[
            GeoPosition[{56.93334756349613, 8.349226199668937}]], 
           Point[
            GeoPosition[{56.92823756209697, 8.347159742246925}]], 
           Point[
            GeoPosition[{56.932964776426054`, 8.348334899450965}]], 
           Point[
            GeoPosition[{56.92885083197239, 8.34602104949566}]], 
           Point[
            GeoPosition[{56.932046661231944`, 8.351197601837846}]], 
           Point[
            GeoPosition[{56.93327401686956, 8.348415146231439}]], 
           Point[
            GeoPosition[{56.928456716232326`, 8.348881876116742}]], 
           Point[
            GeoPosition[{56.93202118018097, 8.34929020207003}]], 
           Point[
            GeoPosition[{56.932078410614224`, 8.347446576897681}]], 
           Point[
            GeoPosition[{56.929676221888194`, 8.347667862542384}]], 
           Point[
            GeoPosition[{56.92871568533852, 8.346483037228008}]], 
           Point[
            GeoPosition[{56.93280790275529, 8.350447300978464}]], 
           Point[
            GeoPosition[{56.928935146492506`, 8.347735580453463}]], 
           Point[
            GeoPosition[{56.93362400436722, 8.348817600807047}]], 
           Point[
            GeoPosition[{56.932187022602875`, 8.34709224057632}]], 
           Point[
            GeoPosition[{56.92852423606717, 8.347368091879032}]], 
           Point[
            GeoPosition[{56.931816988608624`, 8.347914009513651}]], 
           Point[
            GeoPosition[{56.92971803273292, 8.346456819872175}]], 
           Point[
            GeoPosition[{56.92892144033227, 8.348163697465601}]], 
           Point[
            GeoPosition[{56.93354267678788, 8.349568006621064}]], 
           Point[
            GeoPosition[{56.93194602432611, 8.348456959510344}]], 
           Point[
            GeoPosition[{56.92922348185811, 8.346922354494748}]]}}]], 
      "BasicGeoRange" -> {{56.928040514387796`, 56.93476009212929}, {
       8.345705386883946, 8.352134388290676}}, 
      "GeoGraphicsOptions" -> {
       GeoBackground -> Automatic, GeoCenter -> 
        GeoPosition[{56.93140030325854, 8.34891988758731}], GeoGridLines -> 
        None, GeoGridLinesStyle -> GrayLevel[0.4, 0.3], 
        GeoGridRange -> {{8.34538393681361, 8.352455838361012}, {
         69.57772071405897, 69.59126718779531}}, GeoGridRangePadding -> None, 
        GeoModel -> "ITRF00", GeoProjection -> "Mercator", 
        GeoRange -> {{56.92770453550072, 56.93509607101636}, {
         8.34538393681361, 8.352455838361012}}, GeoRangePadding -> Full, 
        GeoResolution -> Automatic, GeoServer -> {Automatic}, GeoZoomLevel -> 
        16, MetaInformation -> {
         "GeoModel" -> "ITRF00", 
          "LonLatBox" -> {{8.34538393681361, 8.352455838361012}, {
           56.92770453550072, 56.93509607101636}}, 
          "PlotRange" -> {{8.34538221359253, 8.352463245391846}, {
           69.57770347595215, 69.59128618240356}}, "Projection" -> "Mercator",
           "Software" -> "Created with the Wolfram Language: www.wolfram.com",
           "TileSources" -> 
          "Wolfram Knowledgebase with data from \[Copyright] OpenStreetMap \
contributors: http://www.openstreetmap.org/copyright"}}},
    PlotRange->{{8.34538393681361, 8.352455838361012}, {69.57772071405897, 
     69.59126718779531}},
    PlotRangeClipping->True,
    PlotRangePadding->None], ",", 
   GraphicsBox[{{
      TagBox[
       {Texture[
         GraphicsBox[
          TagBox[
           RasterBox[CompressedData["
1:eJzt3NFPlfcZB3C23exy/8L+i93ucrvssj+gzWyzG5fYNkpnSJMZi12lJm22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            "], {{0, 633.}, {330., 0}}, {0, 255}, ColorFunction -> RGBColor], 
           BoxForm`ImageTag[
           "Byte", ColorSpace -> "RGB", Interleaving -> False, 
            MetaInformation -> 
            Association[
             "Exif" -> Association[
               "Software" -> 
                "Created with the Wolfram Language: www.wolfram.com"], 
              "GeoMetaInformation" -> {
               "Software" -> 
                "Created with the Wolfram Language: www.wolfram.com", 
                "TileSources" -> 
                "Wolfram Knowledgebase with data from \[Copyright] \
OpenStreetMap contributors: http://www.openstreetmap.org/copyright", 
                "Projection" -> "Mercator", 
                "PlotRange" -> {{8.34538221359253, 8.352463245391846}, {
                 69.57770347595215, 69.59128618240356}}, 
                "LonLatBox" -> {{8.34538393681361, 8.352455838361012}, {
                 56.92770453550072, 56.93509607101636}}, "GeoModel" -> 
                "ITRF00"}]], Selectable -> False], DefaultBaseStyle -> 
          "ImageGraphics", ImageSizeRaw -> {330., 633.}, 
          PlotRange -> {{0, 330.}, {0, 633.}}]], 
        PolygonBox[{{8.34538393681361, 69.57772071405897}, {8.34538393681361, 
         69.59126718779531}, {8.352455838361012, 69.59126718779531}, {
         8.352455838361012, 69.57772071405897}, {8.34538393681361, 
         69.57772071405897}},
         VertexTextureCoordinates->{{0.00024335734246960783`, 
          0.0012691216497842106`}, {0.00024335734246960783`, 
          0.998601559393137}, {0.9989539616478851, 0.998601559393137}, {
          0.9989539616478851, 0.0012691216497842106`}, {
          0.00024335734246960783`, 0.0012691216497842106`}}]},
       Annotation[#, "GeoBackground", "WolframGeoGraphics"]& ], 
      TagBox[
       TagBox[
        TooltipBox[
         {Opacity[0], 
          PolygonBox[{{8.351041458051531, 69.58043000880623}, {
           8.352455838361012, 69.58043000880623}, {8.352455838361012, 
           69.57772071405897}, {8.351041458051531, 69.57772071405897}, {
           8.351041458051531, 69.58043000880623}}]},
         "\"Wolfram Knowledgebase with data from \[Copyright] OpenStreetMap \
contributors: http://www.openstreetmap.org/copyright\"",
         TooltipStyle->"TextStyling"],
        Annotation[#, 
         "Wolfram Knowledgebase with data from \[Copyright] OpenStreetMap \
contributors: http://www.openstreetmap.org/copyright", "Tooltip"]& ],
       Annotation[#, "Metadata", "WolframGeoGraphics"]& ], {{
        {Opacity[0.2], 
         PolygonBox[{{8.34897437065008, 69.5906513807575}, {8.352134388290674,
           69.58605796812184}, {8.349192302901155, 69.58412749549655}, {
          8.349010692691925, 69.5821970773773}, {8.350064031905458, 
          69.57973420925}, {8.348393217980545, 69.57833640464204}, {
          8.345995963218714, 69.57886889826598}, {8.345705386883948, 
          69.58173112254877}, {8.347485166934398, 69.58233020791158}, {
          8.3483568959387, 69.58452689915384}, {8.346831370181171, 
          69.58565855552033}, {8.346976658348554, 69.58865420690874}, {
          8.34897437065008, 69.5906513807575}}]}, {
         PointBox[{8.348742707670542, 69.58102118244193}], 
         PointBox[{8.34916247327702, 69.58866265631691}], 
         PointBox[{8.348590557311374, 69.5876683930888}], 
         PointBox[{8.346107973682027, 69.58037513262184}], 
         PointBox[{8.348559854904767, 69.57867092514144}], 
         PointBox[{8.349546416654634, 69.58507089039409}], 
         PointBox[{8.350174023803861, 69.58532420952073}], 
         PointBox[{8.348769401253438, 69.58581661346247}], 
         PointBox[{8.34938125304186, 69.58948606629998}], 
         PointBox[{8.34920501223114, 69.58529542123834}], 
         PointBox[{8.347033309434025, 69.58581130335808}], 
         PointBox[{8.34764699852958, 69.5867230961036}], 
         PointBox[{8.348862361612106, 69.58643014448899}], 
         PointBox[{8.348575610932043, 69.58059523507515}], 
         PointBox[{8.346592572660223, 69.5815700731484}], 
         PointBox[{8.348618197535602, 69.5794942092876}], 
         PointBox[{8.349154806659948, 69.58600531552206}], 
         PointBox[{8.348340299008504, 69.58140626167913}], 
         PointBox[{8.349737457712706, 69.5878924578914}], 
         PointBox[{8.348832326308743, 69.58850211825747}], 
         PointBox[{8.347204292301221, 69.58213595393867}], 
         PointBox[{8.350127201961467, 69.587585771188}], 
         PointBox[{8.346926480763004, 69.58008123636326}], 
         PointBox[{8.348978444054554, 69.58674547123042}], 
         PointBox[{8.346977441037657, 69.58154750535056}], 
         PointBox[{8.350120532389498, 69.5867929539062}], 
         PointBox[{8.347369538396581, 69.58808348899655}], 
         PointBox[{8.349699601137958, 69.58463995676938}], 
         PointBox[{8.348374382787567, 69.58819494527954}], 
         PointBox[{8.348315137494925, 69.58084122022913}], 
         PointBox[{8.349915277078722, 69.58909051977953}], 
         PointBox[{8.34700369759791, 69.58719796411279}], 
         PointBox[{8.348568185740115, 69.5901357374436}], 
         PointBox[{8.350241569950951, 69.58716845027324}], 
         PointBox[{8.347790527292263, 69.57974414199366}], 
         PointBox[{8.347773956638733, 69.58850367825346}], 
         PointBox[{8.349624313506942, 69.58597199293487}], 
         PointBox[{8.348524142214536, 69.5896133263528}], 
         PointBox[{8.348125724419823, 69.58702869959842}], 
         PointBox[{8.348807942151238, 69.57942232703226}], 
         PointBox[{8.34882244555029, 69.58935151985833}], 
         PointBox[{8.345981950414384, 69.57988040508485}], 
         PointBox[{8.34736496298127, 69.5854249680034}], 
         PointBox[{8.34855477261759, 69.5890424401922}], 
         PointBox[{8.349682778837876, 69.58525689659713}], 
         PointBox[{8.348833256390497, 69.58959272269469}], 
         PointBox[{8.347642034706755, 69.58042536012114}], 
         PointBox[{8.349018146148197, 69.58560252268269}], 
         PointBox[{8.34848864785431, 69.58684194681248}], 
         PointBox[{8.351319750943722, 69.58680719790894}]}}, 
       TagBox[{},
        Annotation[#, "GeoGridLines", "WolframGeoGraphics"]& ]}}, 
     TagBox[{},
      Annotation[#, "GeoScaleBar", "WolframGeoGraphics"]& ]},
    CoordinatesToolOptions:>{
     "DisplayFunction" -> (
       GeoGraphics`GeoGridPositionDisplay[#, "Mercator", "ITRF00"]& ), 
      "CopiedValueFunction" -> (
       GeoGraphics`GeoGridPositionCopiedValue[#, "Mercator", "ITRF00"]& )},
    DefaultBaseStyle->"GeoGraphics",
    Method->{"OriginalInput" -> HoldForm[
        GeoGraphics[{{
           Polygon[
            
            GeoPosition[{{56.93476009212929, 8.34897437065008}, {
             56.93225387124192, 8.352134388290674}, {56.931200532028384`, 
             8.349192302901155}, {56.93014719281486, 8.349010692691925}, {
             56.92880327726656, 8.350064031905458}, {56.928040514387796`, 
             8.348393217980545}, {56.92833109072256, 8.345995963218714}, {
             56.92989293852194, 8.345705386883948}, {56.93021983689855, 
             8.347485166934398}, {56.93141846427946, 8.3483568959387}, {
             56.93203593899084, 8.346831370181171}, {56.93367043087391, 
             8.346976658348554}, {56.93476009212929, 8.34897437065008}}]]}, {
           Point[
            GeoPosition[{56.929505547167565`, 8.348742707670542}]], 
           Point[
            GeoPosition[{56.933675040951634`, 8.34916247327702}]], 
           Point[
            GeoPosition[{56.9331325575387, 8.348590557311374}]], 
           Point[
            GeoPosition[{56.929153015180475`, 8.346107973682027}]], 
           Point[
            GeoPosition[{56.928223059073716`, 8.348559854904767}]], 
           Point[
            GeoPosition[{56.931715287845, 8.349546416654634}]], 
           Point[
            GeoPosition[{56.93185350817356, 8.350174023803861}]], 
           Point[
            GeoPosition[{56.932122180596146`, 8.348769401253438}]], 
           Point[
            GeoPosition[{56.93412429856006, 8.34938125304186}]], 
           Point[
            GeoPosition[{56.93183780024273, 8.34920501223114}]], 
           Point[
            GeoPosition[{56.93211928323197, 8.347033309434025}]], 
           Point[
            GeoPosition[{56.932616783451714`, 8.34764699852958}]], 
           Point[
            GeoPosition[{56.93245694138919, 8.348862361612106}]], 
           Point[
            GeoPosition[{56.92927311953545, 8.348575610932043}]], 
           Point[
            GeoPosition[{56.929805059425796`, 8.346592572660223}]], 
           Point[
            GeoPosition[{56.92867231367463, 8.348618197535602}]], 
           Point[
            GeoPosition[{56.932225142377455`, 8.349154806659948}]], 
           Point[
            GeoPosition[{56.92971567295169, 8.348340299008504}]], 
           Point[
            GeoPosition[{56.93325481100241, 8.349737457712706}]], 
           Point[
            GeoPosition[{56.93358744975753, 8.348832326308743}]], 
           Point[
            GeoPosition[{56.93011384011689, 8.347204292301221}]], 
           Point[
            GeoPosition[{56.93308747756143, 8.350127201961467}]], 
           Point[
            GeoPosition[{56.92899264280515, 8.346926480763004}]], 
           Point[
            GeoPosition[{56.932628991877934`, 8.348978444054554}]], 
           Point[
            GeoPosition[{56.92979274494135, 8.346977441037657}]], 
           Point[
            GeoPosition[{56.932654899594695`, 8.350120532389498}]], 
           Point[
            GeoPosition[{56.933359040417834`, 8.347369538396581}]], 
           Point[
            GeoPosition[{56.931480153269696`, 8.349699601137958}]], 
           Point[
            GeoPosition[{56.93341985249087, 8.348374382787567}]], 
           Point[
            GeoPosition[{56.92940734696958, 8.348315137494925}]], 
           Point[
            GeoPosition[{56.93390848659348, 8.349915277078722}]], 
           Point[
            GeoPosition[{56.93287588240194, 8.34700369759791}]], 
           Point[
            GeoPosition[{56.93447875935838, 8.348568185740115}]], 
           Point[
            GeoPosition[{56.932859779022074`, 8.350241569950951}]], 
           Point[
            GeoPosition[{56.92880869737327, 8.347790527292263}]], 
           Point[
            GeoPosition[{56.933588300908156`, 8.347773956638733}]], 
           Point[
            GeoPosition[{56.93220696054604, 8.349624313506942}]], 
           Point[
            GeoPosition[{56.9341937319537, 8.348524142214536}]], 
           Point[
            GeoPosition[{56.932783527981094`, 8.348125724419823}]], 
           Point[
            GeoPosition[{56.92863308875255, 8.348807942151238}]], 
           Point[
            GeoPosition[{56.93405088955443, 8.34882244555029}]], 
           Point[
            GeoPosition[{56.92888305343564, 8.345981950414384}]], 
           Point[
            GeoPosition[{56.93190848560341, 8.34736496298127}]], 
           Point[
            GeoPosition[{56.933882254068536`, 8.34855477261759}]], 
           Point[
            GeoPosition[{56.931816779791106`, 8.349682778837876}]], 
           Point[
            GeoPosition[{56.934182490556616`, 8.348833256390497}]], 
           Point[
            GeoPosition[{56.92918042309349, 8.347642034706755}]], 
           Point[
            GeoPosition[{56.93200536558611, 8.349018146148197}]], 
           Point[
            GeoPosition[{56.9326816313115, 8.34848864785431}]], 
           Point[
            GeoPosition[{56.93266267146972, 8.351319750943722}]]}}]], 
      "BasicGeoRange" -> {{56.928040514387796`, 56.93476009212929}, {
       8.345705386883946, 8.352134388290676}}, 
      "GeoGraphicsOptions" -> {
       GeoBackground -> Automatic, GeoCenter -> 
        GeoPosition[{56.93140030325854, 8.34891988758731}], GeoGridLines -> 
        None, GeoGridLinesStyle -> GrayLevel[0.4, 0.3], 
        GeoGridRange -> {{8.34538393681361, 8.352455838361012}, {
         69.57772071405897, 69.59126718779531}}, GeoGridRangePadding -> None, 
        GeoModel -> "ITRF00", GeoProjection -> "Mercator", 
        GeoRange -> {{56.92770453550072, 56.93509607101636}, {
         8.34538393681361, 8.352455838361012}}, GeoRangePadding -> Full, 
        GeoResolution -> Automatic, GeoServer -> {Automatic}, GeoZoomLevel -> 
        16, MetaInformation -> {
         "GeoModel" -> "ITRF00", 
          "LonLatBox" -> {{8.34538393681361, 8.352455838361012}, {
           56.92770453550072, 56.93509607101636}}, 
          "PlotRange" -> {{8.34538221359253, 8.352463245391846}, {
           69.57770347595215, 69.59128618240356}}, "Projection" -> "Mercator",
           "Software" -> "Created with the Wolfram Language: www.wolfram.com",
           "TileSources" -> 
          "Wolfram Knowledgebase with data from \[Copyright] OpenStreetMap \
contributors: http://www.openstreetmap.org/copyright"}}},
    PlotRange->{{8.34538393681361, 8.352455838361012}, {69.57772071405897, 
     69.59126718779531}},
    PlotRangeClipping->True,
    PlotRangePadding->None], ",", 
   GraphicsBox[{{
      TagBox[
       {Texture[
         GraphicsBox[
          TagBox[
           RasterBox[CompressedData["
1:eJzt3NFPlfcZB3C23exy/8L+i93ucrvssj+gzWyzG5fYNkpnSJMZi12lJm22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            "], {{0, 633.}, {330., 0}}, {0, 255}, ColorFunction -> RGBColor], 
           BoxForm`ImageTag[
           "Byte", ColorSpace -> "RGB", Interleaving -> False, 
            MetaInformation -> 
            Association[
             "Exif" -> Association[
               "Software" -> 
                "Created with the Wolfram Language: www.wolfram.com"], 
              "GeoMetaInformation" -> {
               "Software" -> 
                "Created with the Wolfram Language: www.wolfram.com", 
                "TileSources" -> 
                "Wolfram Knowledgebase with data from \[Copyright] \
OpenStreetMap contributors: http://www.openstreetmap.org/copyright", 
                "Projection" -> "Mercator", 
                "PlotRange" -> {{8.34538221359253, 8.352463245391846}, {
                 69.57770347595215, 69.59128618240356}}, 
                "LonLatBox" -> {{8.34538393681361, 8.352455838361012}, {
                 56.92770453550072, 56.93509607101636}}, "GeoModel" -> 
                "ITRF00"}]], Selectable -> False], DefaultBaseStyle -> 
          "ImageGraphics", ImageSizeRaw -> {330., 633.}, 
          PlotRange -> {{0, 330.}, {0, 633.}}]], 
        PolygonBox[{{8.34538393681361, 69.57772071405897}, {8.34538393681361, 
         69.59126718779531}, {8.352455838361012, 69.59126718779531}, {
         8.352455838361012, 69.57772071405897}, {8.34538393681361, 
         69.57772071405897}},
         VertexTextureCoordinates->{{0.00024335734246960783`, 
          0.0012691216497842106`}, {0.00024335734246960783`, 
          0.998601559393137}, {0.9989539616478851, 0.998601559393137}, {
          0.9989539616478851, 0.0012691216497842106`}, {
          0.00024335734246960783`, 0.0012691216497842106`}}]},
       Annotation[#, "GeoBackground", "WolframGeoGraphics"]& ], 
      TagBox[
       TagBox[
        TooltipBox[
         {Opacity[0], 
          PolygonBox[{{8.351041458051531, 69.58043000880623}, {
           8.352455838361012, 69.58043000880623}, {8.352455838361012, 
           69.57772071405897}, {8.351041458051531, 69.57772071405897}, {
           8.351041458051531, 69.58043000880623}}]},
         "\"Wolfram Knowledgebase with data from \[Copyright] OpenStreetMap \
contributors: http://www.openstreetmap.org/copyright\"",
         TooltipStyle->"TextStyling"],
        Annotation[#, 
         "Wolfram Knowledgebase with data from \[Copyright] OpenStreetMap \
contributors: http://www.openstreetmap.org/copyright", "Tooltip"]& ],
       Annotation[#, "Metadata", "WolframGeoGraphics"]& ], {{
        {Opacity[0.2], 
         PolygonBox[{{8.34897437065008, 69.5906513807575}, {8.352134388290674,
           69.58605796812184}, {8.349192302901155, 69.58412749549655}, {
          8.349010692691925, 69.5821970773773}, {8.350064031905458, 
          69.57973420925}, {8.348393217980545, 69.57833640464204}, {
          8.345995963218714, 69.57886889826598}, {8.345705386883948, 
          69.58173112254877}, {8.347485166934398, 69.58233020791158}, {
          8.3483568959387, 69.58452689915384}, {8.346831370181171, 
          69.58565855552033}, {8.346976658348554, 69.58865420690874}, {
          8.34897437065008, 69.5906513807575}}]}, {
         PointBox[{8.3473820739026, 69.58766017798364}], 
         PointBox[{8.348858379931798, 69.58378959872826}], 
         PointBox[{8.348139598525703, 69.58546961922553}], 
         PointBox[{8.346612983478083, 69.57928795780336}], 
         PointBox[{8.346277138178023, 69.58172078348854}], 
         PointBox[{8.347335914205221, 69.58853142002849}], 
         PointBox[{8.347070863981306, 69.58669731472402}], 
         PointBox[{8.347609244657544, 69.5804940390713}], 
         PointBox[{8.34897684541302, 69.58312887877172}], 
         PointBox[{8.348106439869055, 69.58044956807348}], 
         PointBox[{8.349009778960422, 69.58459919796658}], 
         PointBox[{8.351158874184659, 69.58701287026103}], 
         PointBox[{8.348295557106644, 69.58248242512994}], 
         PointBox[{8.349117022534852, 69.58583370321927}], 
         PointBox[{8.347474960056633, 69.58161604619171}], 
         PointBox[{8.346846183399702, 69.57932508332696}], 
         PointBox[{8.348409492142922, 69.57997263726708}], 
         PointBox[{8.349184249137062, 69.58958736722965}], 
         PointBox[{8.348643442973438, 69.58098028477053}], 
         PointBox[{8.346567800773833, 69.5800455380303}], 
         PointBox[{8.348840410384733, 69.58012906070229}], 
         PointBox[{8.348494754820477, 69.5873519605444}], 
         PointBox[{8.348473440669153, 69.57909796114701}], 
         PointBox[{8.34955953714614, 69.57966510896296}], 
         PointBox[{8.348979644742382, 69.58785592062858}], 
         PointBox[{8.347204567409026, 69.58016853596995}], 
         PointBox[{8.349522973501585, 69.58611958041175}], 
         PointBox[{8.347796996721842, 69.5825179087687}], 
         PointBox[{8.351191726801359, 69.58621663440778}], 
         PointBox[{8.34908724262337, 69.58827347622629}], 
         PointBox[{8.346685744665225, 69.58048683688624}], 
         PointBox[{8.34954362007253, 69.5847600215786}], 
         PointBox[{8.34990649191745, 69.584959070199}], 
         PointBox[{8.347702813838314, 69.58100380399581}], 
         PointBox[{8.34597639621819, 69.5807280794209}], 
         PointBox[{8.349821040337263, 69.58912422191251}], 
         PointBox[{8.349822159340382, 69.5873034146398}], 
         PointBox[{8.350172789410168, 69.58802545435083}], 
         PointBox[{8.345875606068583, 69.58118850999911}], 
         PointBox[{8.350234816939546, 69.5853972918556}], 
         PointBox[{8.348720721057445, 69.58643599945073}], 
         PointBox[{8.347753569287844, 69.58813291782553}], 
         PointBox[{8.348453973531276, 69.58897230942382}], 
         PointBox[{8.348886198871684, 69.58942080427875}], 
         PointBox[{8.350686807160745, 69.58664531155904}], 
         PointBox[{8.347876661443225, 69.58899151612665}], 
         PointBox[{8.349055581157199, 69.58408820944553}], 
         PointBox[{8.347853516337738, 69.57957099307774}], 
         PointBox[{8.351013144782865, 69.58681743387925}], 
         PointBox[{8.349670681643373, 69.58644382412992}]}}, 
       TagBox[{},
        Annotation[#, "GeoGridLines", "WolframGeoGraphics"]& ]}}, 
     TagBox[{},
      Annotation[#, "GeoScaleBar", "WolframGeoGraphics"]& ]},
    CoordinatesToolOptions:>{
     "DisplayFunction" -> (
       GeoGraphics`GeoGridPositionDisplay[#, "Mercator", "ITRF00"]& ), 
      "CopiedValueFunction" -> (
       GeoGraphics`GeoGridPositionCopiedValue[#, "Mercator", "ITRF00"]& )},
    DefaultBaseStyle->"GeoGraphics",
    Method->{"OriginalInput" -> HoldForm[
        GeoGraphics[{{
           Polygon[
            
            GeoPosition[{{56.93476009212929, 8.34897437065008}, {
             56.93225387124192, 8.352134388290674}, {56.931200532028384`, 
             8.349192302901155}, {56.93014719281486, 8.349010692691925}, {
             56.92880327726656, 8.350064031905458}, {56.928040514387796`, 
             8.348393217980545}, {56.92833109072256, 8.345995963218714}, {
             56.92989293852194, 8.345705386883948}, {56.93021983689855, 
             8.347485166934398}, {56.93141846427946, 8.3483568959387}, {
             56.93203593899084, 8.346831370181171}, {56.93367043087391, 
             8.346976658348554}, {56.93476009212929, 8.34897437065008}}]]}, {
           Point[
            GeoPosition[{56.93312807523379, 8.3473820739026}]], 
           Point[
            GeoPosition[{56.93101615965458, 8.348858379931798}]], 
           Point[
            GeoPosition[{56.93193284888041, 8.348139598525703}]], 
           Point[
            GeoPosition[{56.928559765642994`, 8.346612983478083}]], 
           Point[
            GeoPosition[{56.92988729686003, 8.346277138178023}]], 
           Point[
            GeoPosition[{56.93360343711644, 8.347335914205221}]], 
           Point[
            GeoPosition[{56.93260271648424, 8.347070863981306}]], 
           Point[
            GeoPosition[{56.92921789947762, 8.347609244657544}]], 
           Point[
            GeoPosition[{56.93065563712855, 8.34897684541302}]], 
           Point[
            GeoPosition[{56.92919363277145, 8.348106439869055}]], 
           Point[
            GeoPosition[{56.93145791356434, 8.349009778960422}]], 
           Point[
            GeoPosition[{56.932774891136745`, 8.351158874184659}]], 
           Point[
            GeoPosition[{56.93030289565991, 8.348295557106644}]], 
           Point[
            GeoPosition[{56.93213150531688, 8.349117022534852}]], 
           Point[
            GeoPosition[{56.929830145349015`, 8.347474960056633}]], 
           Point[
            GeoPosition[{56.92858002445367, 8.346846183399702}]], 
           Point[
            GeoPosition[{56.928933382621445`, 8.348409492142922}]], 
           Point[
            GeoPosition[{56.934179568603604`, 8.349184249137062}]], 
           Point[
            GeoPosition[{56.929483230508524`, 8.348643442973438}]], 
           Point[
            GeoPosition[{56.928973163005445`, 8.346567800773833}]], 
           Point[
            GeoPosition[{56.92901873948529, 8.348840410384733}]], 
           Point[
            GeoPosition[{56.93295990602428, 8.348494754820477}]], 
           Point[
            GeoPosition[{56.928456087302266`, 8.348473440669153}]], 
           Point[
            GeoPosition[{56.9287655705503, 8.34955953714614}]], 
           Point[
            GeoPosition[{56.93323487569463, 8.348979644742382}]], 
           Point[
            GeoPosition[{56.92904028024875, 8.347204567409026}]], 
           Point[
            GeoPosition[{56.93228748875852, 8.349522973501585}]], 
           Point[
            GeoPosition[{56.93032225761562, 8.347796996721842}]], 
           Point[
            GeoPosition[{56.932340444273436`, 8.351191726801359}]], 
           Point[
            GeoPosition[{56.933462699990415`, 8.34908724262337}]], 
           Point[
            GeoPosition[{56.92921396942724, 8.346685744665225}]], 
           Point[
            GeoPosition[{56.93154566556785, 8.34954362007253}]], 
           Point[
            GeoPosition[{56.9316542744285, 8.34990649191745}]], 
           Point[
            GeoPosition[{56.92949606426115, 8.347702813838314}]], 
           Point[
            GeoPosition[{56.92934560915579, 8.34597639621819}]], 
           Point[
            GeoPosition[{56.93392687467797, 8.349821040337263}]], 
           Point[
            GeoPosition[{56.932933418400076`, 8.349822159340382}]], 
           Point[
            GeoPosition[{56.93332737588178, 8.350172789410168}]], 
           Point[
            GeoPosition[{56.92959685276587, 8.345875606068583}]], 
           Point[
            GeoPosition[{56.93189338451592, 8.350234816939546}]], 
           Point[
            GeoPosition[{56.93246013601615, 8.348720721057445}]], 
           Point[
            GeoPosition[{56.933386009475484`, 8.347753569287844}]], 
           Point[
            GeoPosition[{56.933843990247624`, 8.348453973531276}]], 
           Point[
            GeoPosition[{56.93408869139277, 8.348886198871684}]], 
           Point[
            GeoPosition[{56.93257434223668, 8.350686807160745}]], 
           Point[
            GeoPosition[{56.933854469558305`, 8.347876661443225}]], 
           Point[
            GeoPosition[{56.93117909575747, 8.349055581157199}]], 
           Point[
            GeoPosition[{56.9287142132352, 8.347853516337738}]], 
           Point[
            GeoPosition[{56.93266825646356, 8.351013144782865}]], 
           Point[
            GeoPosition[{56.93246440537428, 8.349670681643373}]]}}]], 
      "BasicGeoRange" -> {{56.928040514387796`, 56.93476009212929}, {
       8.345705386883946, 8.352134388290676}}, 
      "GeoGraphicsOptions" -> {
       GeoBackground -> Automatic, GeoCenter -> 
        GeoPosition[{56.93140030325854, 8.34891988758731}], GeoGridLines -> 
        None, GeoGridLinesStyle -> GrayLevel[0.4, 0.3], 
        GeoGridRange -> {{8.34538393681361, 8.352455838361012}, {
         69.57772071405897, 69.59126718779531}}, GeoGridRangePadding -> None, 
        GeoModel -> "ITRF00", GeoProjection -> "Mercator", 
        GeoRange -> {{56.92770453550072, 56.93509607101636}, {
         8.34538393681361, 8.352455838361012}}, GeoRangePadding -> Full, 
        GeoResolution -> Automatic, GeoServer -> {Automatic}, GeoZoomLevel -> 
        16, MetaInformation -> {
         "GeoModel" -> "ITRF00", 
          "LonLatBox" -> {{8.34538393681361, 8.352455838361012}, {
           56.92770453550072, 56.93509607101636}}, 
          "PlotRange" -> {{8.34538221359253, 8.352463245391846}, {
           69.57770347595215, 69.59128618240356}}, "Projection" -> "Mercator",
           "Software" -> "Created with the Wolfram Language: www.wolfram.com",
           "TileSources" -> 
          "Wolfram Knowledgebase with data from \[Copyright] OpenStreetMap \
contributors: http://www.openstreetmap.org/copyright"}}},
    PlotRange->{{8.34538393681361, 8.352455838361012}, {69.57772071405897, 
     69.59126718779531}},
    PlotRangeClipping->True,
    PlotRangePadding->None], ",", 
   GraphicsBox[{{
      TagBox[
       {Texture[
         GraphicsBox[
          TagBox[
           RasterBox[CompressedData["
1:eJzt3NFPlfcZB3C23exy/8L+i93ucrvssj+gzWyzG5fYNkpnSJMZi12lJm22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            "], {{0, 633.}, {330., 0}}, {0, 255}, ColorFunction -> RGBColor], 
           BoxForm`ImageTag[
           "Byte", ColorSpace -> "RGB", Interleaving -> False, 
            MetaInformation -> 
            Association[
             "Exif" -> Association[
               "Software" -> 
                "Created with the Wolfram Language: www.wolfram.com"], 
              "GeoMetaInformation" -> {
               "Software" -> 
                "Created with the Wolfram Language: www.wolfram.com", 
                "TileSources" -> 
                "Wolfram Knowledgebase with data from \[Copyright] \
OpenStreetMap contributors: http://www.openstreetmap.org/copyright", 
                "Projection" -> "Mercator", 
                "PlotRange" -> {{8.34538221359253, 8.352463245391846}, {
                 69.57770347595215, 69.59128618240356}}, 
                "LonLatBox" -> {{8.34538393681361, 8.352455838361012}, {
                 56.92770453550072, 56.93509607101636}}, "GeoModel" -> 
                "ITRF00"}]], Selectable -> False], DefaultBaseStyle -> 
          "ImageGraphics", ImageSizeRaw -> {330., 633.}, 
          PlotRange -> {{0, 330.}, {0, 633.}}]], 
        PolygonBox[{{8.34538393681361, 69.57772071405897}, {8.34538393681361, 
         69.59126718779531}, {8.352455838361012, 69.59126718779531}, {
         8.352455838361012, 69.57772071405897}, {8.34538393681361, 
         69.57772071405897}},
         VertexTextureCoordinates->{{0.00024335734246960783`, 
          0.0012691216497842106`}, {0.00024335734246960783`, 
          0.998601559393137}, {0.9989539616478851, 0.998601559393137}, {
          0.9989539616478851, 0.0012691216497842106`}, {
          0.00024335734246960783`, 0.0012691216497842106`}}]},
       Annotation[#, "GeoBackground", "WolframGeoGraphics"]& ], 
      TagBox[
       TagBox[
        TooltipBox[
         {Opacity[0], 
          PolygonBox[{{8.351041458051531, 69.58043000880623}, {
           8.352455838361012, 69.58043000880623}, {8.352455838361012, 
           69.57772071405897}, {8.351041458051531, 69.57772071405897}, {
           8.351041458051531, 69.58043000880623}}]},
         "\"Wolfram Knowledgebase with data from \[Copyright] OpenStreetMap \
contributors: http://www.openstreetmap.org/copyright\"",
         TooltipStyle->"TextStyling"],
        Annotation[#, 
         "Wolfram Knowledgebase with data from \[Copyright] OpenStreetMap \
contributors: http://www.openstreetmap.org/copyright", "Tooltip"]& ],
       Annotation[#, "Metadata", "WolframGeoGraphics"]& ], {{
        {Opacity[0.2], 
         PolygonBox[{{8.34897437065008, 69.5906513807575}, {8.352134388290674,
           69.58605796812184}, {8.349192302901155, 69.58412749549655}, {
          8.349010692691925, 69.5821970773773}, {8.350064031905458, 
          69.57973420925}, {8.348393217980545, 69.57833640464204}, {
          8.345995963218714, 69.57886889826598}, {8.345705386883948, 
          69.58173112254877}, {8.347485166934398, 69.58233020791158}, {
          8.3483568959387, 69.58452689915384}, {8.346831370181171, 
          69.58565855552033}, {8.346976658348554, 69.58865420690874}, {
          8.34897437065008, 69.5906513807575}}]}, {
         PointBox[{8.347279445235266, 69.58006926421128}], 
         PointBox[{8.347391569813976, 69.58216499001867}], 
         PointBox[{8.34741856485027, 69.58120913499671}], 
         PointBox[{8.349301575832733, 69.57951019735124}], 
         PointBox[{8.348448363640742, 69.58139954345049}], 
         PointBox[{8.347616188587276, 69.5789707136825}], 
         PointBox[{8.348343843765495, 69.5800817170516}], 
         PointBox[{8.348519451621625, 69.58899601086216}], 
         PointBox[{8.34931915016424, 69.58082931007827}], 
         PointBox[{8.35007554696211, 69.58557479784848}], 
         PointBox[{8.346128202102168, 69.5796577343465}], 
         PointBox[{8.34964194656017, 69.58842286441954}], 
         PointBox[{8.349727320403309, 69.58540538826517}], 
         PointBox[{8.348887350959522, 69.58199763510667}], 
         PointBox[{8.348413684054007, 69.57941380721405}], 
         PointBox[{8.347986771391506, 69.58815937661687}], 
         PointBox[{8.346193058927403, 69.58004606354729}], 
         PointBox[{8.34725752984213, 69.58668676831512}], 
         PointBox[{8.348657121369373, 69.58874379545784}], 
         PointBox[{8.351473318393015, 69.58654489752045}], 
         PointBox[{8.350505809898607, 69.5853901397732}], 
         PointBox[{8.346906702115247, 69.58060563118012}], 
         PointBox[{8.347690759610776, 69.57989505813603}], 
         PointBox[{8.346843324481492, 69.58086255503264}], 
         PointBox[{8.34971773299494, 69.58942810880534}], 
         PointBox[{8.349041312659104, 69.58591272637479}], 
         PointBox[{8.349117221412964, 69.58848332950753}], 
         PointBox[{8.350492176758229, 69.58752240060967}], 
         PointBox[{8.35073055263302, 69.58683338624985}], 
         PointBox[{8.346456387047066, 69.58074189392768}], 
         PointBox[{8.348508201022467, 69.58066235648171}], 
         PointBox[{8.34848873076482, 69.58648950924726}], 
         PointBox[{8.34801819429091, 69.58540035354427}], 
         PointBox[{8.351231193457656, 69.58605071151013}], 
         PointBox[{8.348263716024766, 69.58209811147339}], 
         PointBox[{8.348071264927272, 69.58081374706124}], 
         PointBox[{8.34806792178711, 69.58358648237193}], 
         PointBox[{8.347444223342531, 69.58189476773673}], 
         PointBox[{8.35031651680316, 69.58713327992498}], 
         PointBox[{8.346457354902945, 69.58172384101157}], 
         PointBox[{8.349035551637146, 69.57911570278178}], 
         PointBox[{8.348901946397376, 69.58695692761584}], 
         PointBox[{8.347522853839264, 69.58104795333354}], 
         PointBox[{8.347498485680848, 69.58597565283806}], 
         PointBox[{8.348772063501324, 69.58046710486893}], 
         PointBox[{8.346838137856187, 69.57881453501493}], 
         PointBox[{8.349548427721697, 69.58874033885625}], 
         PointBox[{8.35005693727298, 69.58855908095494}], 
         PointBox[{8.349453588927854, 69.58817141274166}], 
         PointBox[{8.349187317473543, 69.58983530120055}]}}, 
       TagBox[{},
        Annotation[#, "GeoGridLines", "WolframGeoGraphics"]& ]}}, 
     TagBox[{},
      Annotation[#, "GeoScaleBar", "WolframGeoGraphics"]& ]},
    CoordinatesToolOptions:>{
     "DisplayFunction" -> (
       GeoGraphics`GeoGridPositionDisplay[#, "Mercator", "ITRF00"]& ), 
      "CopiedValueFunction" -> (
       GeoGraphics`GeoGridPositionCopiedValue[#, "Mercator", "ITRF00"]& )},
    DefaultBaseStyle->"GeoGraphics",
    Method->{"OriginalInput" -> HoldForm[
        GeoGraphics[{{
           Polygon[
            
            GeoPosition[{{56.93476009212929, 8.34897437065008}, {
             56.93225387124192, 8.352134388290674}, {56.931200532028384`, 
             8.349192302901155}, {56.93014719281486, 8.349010692691925}, {
             56.92880327726656, 8.350064031905458}, {56.928040514387796`, 
             8.348393217980545}, {56.92833109072256, 8.345995963218714}, {
             56.92989293852194, 8.345705386883948}, {56.93021983689855, 
             8.347485166934398}, {56.93141846427946, 8.3483568959387}, {
             56.93203593899084, 8.346831370181171}, {56.93367043087391, 
             8.346976658348554}, {56.93476009212929, 8.34897437065008}}]]}, {
           Point[
            GeoPosition[{56.928986109864724`, 8.347279445235266}]], 
           Point[
            GeoPosition[{56.930129683987175`, 8.347391569813976}]], 
           Point[
            GeoPosition[{56.92960810718916, 8.34741856485027}]], 
           Point[
            GeoPosition[{56.928681038082956`, 8.349301575832733}]], 
           Point[
            GeoPosition[{56.929712007033054`, 8.348448363640742}]], 
           Point[
            GeoPosition[{56.928386650098275`, 8.347616188587276}]], 
           Point[
            GeoPosition[{56.928992905106206`, 8.348343843765495}]], 
           Point[
            GeoPosition[{56.93385692191686, 8.348519451621625}]], 
           Point[
            GeoPosition[{56.929400847934055`, 8.34931915016424}]], 
           Point[
            GeoPosition[{56.9319902379729, 8.35007554696211}]], 
           Point[
            GeoPosition[{56.928761546359695`, 8.346128202102168}]], 
           Point[
            GeoPosition[{56.933544207983616`, 8.34964194656017}]], 
           Point[
            GeoPosition[{56.93189780220468, 8.349727320403309}]], 
           Point[
            GeoPosition[{56.93003836476638, 8.348887350959522}]], 
           Point[
            GeoPosition[{56.92862843963018, 8.348413684054007}]], 
           Point[
            GeoPosition[{56.933400445752596`, 8.347986771391506}]], 
           Point[
            GeoPosition[{56.92897344976864, 8.346193058927403}]], 
           Point[
            GeoPosition[{56.932596962097456`, 8.34725752984213}]], 
           Point[
            GeoPosition[{56.93371931121192, 8.348657121369373}]], 
           Point[
            GeoPosition[{56.9325195537259, 8.351473318393015}]], 
           Point[
            GeoPosition[{56.931889482085204`, 8.350505809898607}]], 
           Point[
            GeoPosition[{56.92927879241803, 8.346906702115247}]], 
           Point[
            GeoPosition[{56.92889104930582, 8.347690759610776}]], 
           Point[
            GeoPosition[{56.92941898877107, 8.346843324481492}]], 
           Point[
            GeoPosition[{56.9340926767675, 8.34971773299494}]], 
           Point[
            GeoPosition[{56.93217462286084, 8.349041312659104}]], 
           Point[
            GeoPosition[{56.933577198411484`, 8.349117221412964}]], 
           Point[
            GeoPosition[{56.93305290141089, 8.350492176758229}]], 
           Point[
            GeoPosition[{56.93267696046248, 8.35073055263302}]], 
           Point[
            GeoPosition[{56.929353147356025`, 8.346456387047066}]], 
           Point[
            GeoPosition[{56.92930974591643, 8.348508201022467}]], 
           Point[
            GeoPosition[{56.93248933240919, 8.34848873076482}]], 
           Point[
            GeoPosition[{56.93189505508214, 8.34801819429091}]], 
           Point[
            GeoPosition[{56.932249911814516`, 8.351231193457656}]], 
           Point[
            GeoPosition[{56.93009319093131, 8.348263716024766}]], 
           Point[
            GeoPosition[{56.929392355630135`, 8.348071264927272}]], 
           Point[
            GeoPosition[{56.93090532937605, 8.34806792178711}]], 
           Point[
            GeoPosition[{56.9299822338377, 8.347444223342531}]], 
           Point[
            GeoPosition[{56.93284058932143, 8.35031651680316}]], 
           Point[
            GeoPosition[{56.929888965243, 8.346457354902945}]], 
           Point[
            GeoPosition[{56.928465768659876`, 8.349035551637146}]], 
           Point[
            GeoPosition[{56.93274436754872, 8.348901946397376}]], 
           Point[
            GeoPosition[{56.92952015525023, 8.347522853839264}]], 
           Point[
            GeoPosition[{56.93220895750251, 8.347498485680848}]], 
           Point[
            GeoPosition[{56.92920320216201, 8.348772063501324}]], 
           Point[
            GeoPosition[{56.92830142535513, 8.346838137856187}]], 
           Point[
            GeoPosition[{56.93371742525943, 8.349548427721697}]], 
           Point[
            GeoPosition[{56.933618529206754`, 8.35005693727298}]], 
           Point[
            GeoPosition[{56.93340701282447, 8.349453588927854}]], 
           Point[
            GeoPosition[{56.93431484166, 8.349187317473543}]]}}]], 
      "BasicGeoRange" -> {{56.928040514387796`, 56.93476009212929}, {
       8.345705386883946, 8.352134388290676}}, 
      "GeoGraphicsOptions" -> {
       GeoBackground -> Automatic, GeoCenter -> 
        GeoPosition[{56.93140030325854, 8.34891988758731}], GeoGridLines -> 
        None, GeoGridLinesStyle -> GrayLevel[0.4, 0.3], 
        GeoGridRange -> {{8.34538393681361, 8.352455838361012}, {
         69.57772071405897, 69.59126718779531}}, GeoGridRangePadding -> None, 
        GeoModel -> "ITRF00", GeoProjection -> "Mercator", 
        GeoRange -> {{56.92770453550072, 56.93509607101636}, {
         8.34538393681361, 8.352455838361012}}, GeoRangePadding -> Full, 
        GeoResolution -> Automatic, GeoServer -> {Automatic}, GeoZoomLevel -> 
        16, MetaInformation -> {
         "GeoModel" -> "ITRF00", 
          "LonLatBox" -> {{8.34538393681361, 8.352455838361012}, {
           56.92770453550072, 56.93509607101636}}, 
          "PlotRange" -> {{8.34538221359253, 8.352463245391846}, {
           69.57770347595215, 69.59128618240356}}, "Projection" -> "Mercator",
           "Software" -> "Created with the Wolfram Language: www.wolfram.com",
           "TileSources" -> 
          "Wolfram Knowledgebase with data from \[Copyright] OpenStreetMap \
contributors: http://www.openstreetmap.org/copyright"}}},
    PlotRange->{{8.34538393681361, 8.352455838361012}, {69.57772071405897, 
     69.59126718779531}},
    PlotRangeClipping->True,
    PlotRangePadding->None]}], "}"}]], "Output",
 CellChangeTimes->{3.803973070757333*^9, 3.8040550588599586`*^9},
 CellLabel->"Out[30]=",ExpressionUUID->"3636ff3e-f2aa-4691-844c-3b429a16034c"]
}, Open  ]],

Cell[TextData[StyleBox["Select the final conditional  spatial configuration \
(the number of the spatial configuration with the best spatial coverage) ",
 FontWeight->"Bold",
 FontColor->RGBColor[1, 0, 0]]], "Text",
 CellChangeTimes->{{3.8039731859290905`*^9, 3.8039732525852*^9}, {
  3.8039732947255898`*^9, 3.803973327366173*^9}, {3.803973358726059*^9, 
  3.803973377850672*^9}},ExpressionUUID->"c0065684-efb3-43cf-ae29-\
0662efd0acc3"],

Cell[BoxData[
 RowBox[{
  RowBox[{"conditionalspatialconfiguration", "=", "4"}], ";"}]], "Input",
 CellChangeTimes->{{3.8039732751011577`*^9, 3.8039732874136133`*^9}},
 CellLabel->"In[31]:=",ExpressionUUID->"2dca2741-909d-4954-bbc7-36225cfe1cb5"],

Cell[CellGroupData[{

Cell[BoxData[
 RowBox[{"selpointmap", "=", 
  RowBox[{"GeoGraphics", "[", 
   RowBox[{"{", 
    RowBox[{"polygon", ",", 
     RowBox[{"Map", "[", 
      RowBox[{"Point", ",", 
       RowBox[{"samples", "[", 
        RowBox[{"[", 
         RowBox[{"intersectionset", "[", 
          RowBox[{"[", 
           RowBox[{"conditionalspatialconfiguration", ",", "1"}], "]"}], 
          "]"}], "]"}], "]"}]}], "]"}]}], "}"}], "]"}]}]], "Input",
 CellChangeTimes->{{3.8036295858844852`*^9, 3.8036295863094406`*^9}, {
   3.803629720897238*^9, 3.803629736724167*^9}, {3.803968558487048*^9, 
   3.8039685641418543`*^9}, {3.8039731051856003`*^9, 3.803973107623271*^9}, 
   3.8039733867648706`*^9},
 CellLabel->"In[32]:=",ExpressionUUID->"6370fd13-f3f9-4cd3-9967-db49ea8ac6a7"],

Cell[BoxData[
 GraphicsBox[{{
    TagBox[
     {Texture[
       GraphicsBox[
        TagBox[
         RasterBox[CompressedData["
1:eJzt3NFPlfcZB3C23exy/8L+i93ucrvssj+gzWyzG5fYNkpnSJMZi12lJm22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          "], {{0, 633.}, {330., 0}}, {0, 255}, ColorFunction -> RGBColor], 
         BoxForm`ImageTag[
         "Byte", ColorSpace -> "RGB", Interleaving -> False, MetaInformation -> 
          Association[
           "Exif" -> Association[
             "Software" -> 
              "Created with the Wolfram Language: www.wolfram.com"], 
            "GeoMetaInformation" -> {
             "Software" -> 
              "Created with the Wolfram Language: www.wolfram.com", 
              "TileSources" -> 
              "Wolfram Knowledgebase with data from \[Copyright] \
OpenStreetMap contributors: http://www.openstreetmap.org/copyright", 
              "Projection" -> "Mercator", 
              "PlotRange" -> {{8.34538221359253, 8.352463245391846}, {
               69.57770347595215, 69.59128618240356}}, 
              "LonLatBox" -> {{8.34538393681361, 8.352455838361012}, {
               56.92770453550072, 56.93509607101636}}, "GeoModel" -> 
              "ITRF00"}]], Selectable -> False], DefaultBaseStyle -> 
        "ImageGraphics", ImageSizeRaw -> {330., 633.}, 
        PlotRange -> {{0, 330.}, {0, 633.}}]], 
      PolygonBox[{{8.34538393681361, 69.57772071405897}, {8.34538393681361, 
       69.59126718779531}, {8.352455838361012, 69.59126718779531}, {
       8.352455838361012, 69.57772071405897}, {8.34538393681361, 
       69.57772071405897}},
       VertexTextureCoordinates->{{0.00024335734246960783`, 
        0.0012691216497842106`}, {0.00024335734246960783`, 
        0.998601559393137}, {0.9989539616478851, 0.998601559393137}, {
        0.9989539616478851, 0.0012691216497842106`}, {0.00024335734246960783`,
         0.0012691216497842106`}}]},
     Annotation[#, "GeoBackground", "WolframGeoGraphics"]& ], 
    TagBox[
     TagBox[
      TooltipBox[
       {Opacity[0], 
        PolygonBox[{{8.351041458051531, 69.58043000880623}, {
         8.352455838361012, 69.58043000880623}, {8.352455838361012, 
         69.57772071405897}, {8.351041458051531, 69.57772071405897}, {
         8.351041458051531, 69.58043000880623}}]},
       "\"Wolfram Knowledgebase with data from \[Copyright] OpenStreetMap \
contributors: http://www.openstreetmap.org/copyright\"",
       TooltipStyle->"TextStyling"],
      Annotation[#, 
       "Wolfram Knowledgebase with data from \[Copyright] OpenStreetMap \
contributors: http://www.openstreetmap.org/copyright", "Tooltip"]& ],
     Annotation[#, "Metadata", "WolframGeoGraphics"]& ], {{
      {Opacity[0.2], 
       PolygonBox[{{8.34897437065008, 69.5906513807575}, {8.352134388290674, 
        69.58605796812184}, {8.349192302901155, 69.58412749549655}, {
        8.349010692691925, 69.5821970773773}, {8.350064031905458, 
        69.57973420925}, {8.348393217980545, 69.57833640464204}, {
        8.345995963218714, 69.57886889826598}, {8.345705386883948, 
        69.58173112254877}, {8.347485166934398, 69.58233020791158}, {
        8.3483568959387, 69.58452689915384}, {8.346831370181171, 
        69.58565855552033}, {8.346976658348554, 69.58865420690874}, {
        8.34897437065008, 69.5906513807575}}]}, {
       PointBox[{8.3473820739026, 69.58766017798364}], 
       PointBox[{8.348858379931798, 69.58378959872826}], 
       PointBox[{8.348139598525703, 69.58546961922553}], 
       PointBox[{8.346612983478083, 69.57928795780336}], 
       PointBox[{8.346277138178023, 69.58172078348854}], 
       PointBox[{8.347335914205221, 69.58853142002849}], 
       PointBox[{8.347070863981306, 69.58669731472402}], 
       PointBox[{8.347609244657544, 69.5804940390713}], 
       PointBox[{8.34897684541302, 69.58312887877172}], 
       PointBox[{8.348106439869055, 69.58044956807348}], 
       PointBox[{8.349009778960422, 69.58459919796658}], 
       PointBox[{8.351158874184659, 69.58701287026103}], 
       PointBox[{8.348295557106644, 69.58248242512994}], 
       PointBox[{8.349117022534852, 69.58583370321927}], 
       PointBox[{8.347474960056633, 69.58161604619171}], 
       PointBox[{8.346846183399702, 69.57932508332696}], 
       PointBox[{8.348409492142922, 69.57997263726708}], 
       PointBox[{8.349184249137062, 69.58958736722965}], 
       PointBox[{8.348643442973438, 69.58098028477053}], 
       PointBox[{8.346567800773833, 69.5800455380303}], 
       PointBox[{8.348840410384733, 69.58012906070229}], 
       PointBox[{8.348494754820477, 69.5873519605444}], 
       PointBox[{8.348473440669153, 69.57909796114701}], 
       PointBox[{8.34955953714614, 69.57966510896296}], 
       PointBox[{8.348979644742382, 69.58785592062858}], 
       PointBox[{8.347204567409026, 69.58016853596995}], 
       PointBox[{8.349522973501585, 69.58611958041175}], 
       PointBox[{8.347796996721842, 69.5825179087687}], 
       PointBox[{8.351191726801359, 69.58621663440778}], 
       PointBox[{8.34908724262337, 69.58827347622629}], 
       PointBox[{8.346685744665225, 69.58048683688624}], 
       PointBox[{8.34954362007253, 69.5847600215786}], 
       PointBox[{8.34990649191745, 69.584959070199}], 
       PointBox[{8.347702813838314, 69.58100380399581}], 
       PointBox[{8.34597639621819, 69.5807280794209}], 
       PointBox[{8.349821040337263, 69.58912422191251}], 
       PointBox[{8.349822159340382, 69.5873034146398}], 
       PointBox[{8.350172789410168, 69.58802545435083}], 
       PointBox[{8.345875606068583, 69.58118850999911}], 
       PointBox[{8.350234816939546, 69.5853972918556}], 
       PointBox[{8.348720721057445, 69.58643599945073}], 
       PointBox[{8.347753569287844, 69.58813291782553}], 
       PointBox[{8.348453973531276, 69.58897230942382}], 
       PointBox[{8.348886198871684, 69.58942080427875}], 
       PointBox[{8.350686807160745, 69.58664531155904}], 
       PointBox[{8.347876661443225, 69.58899151612665}], 
       PointBox[{8.349055581157199, 69.58408820944553}], 
       PointBox[{8.347853516337738, 69.57957099307774}], 
       PointBox[{8.351013144782865, 69.58681743387925}], 
       PointBox[{8.349670681643373, 69.58644382412992}]}}, 
     TagBox[{},
      Annotation[#, "GeoGridLines", "WolframGeoGraphics"]& ]}}, 
   TagBox[{},
    Annotation[#, "GeoScaleBar", "WolframGeoGraphics"]& ]},
  CoordinatesToolOptions:>{
   "DisplayFunction" -> (
     GeoGraphics`GeoGridPositionDisplay[#, "Mercator", "ITRF00"]& ), 
    "CopiedValueFunction" -> (
     GeoGraphics`GeoGridPositionCopiedValue[#, "Mercator", "ITRF00"]& )},
  DefaultBaseStyle->"GeoGraphics",
  Method->{"OriginalInput" -> HoldForm[
      GeoGraphics[{{
         Polygon[
          
          GeoPosition[{{56.93476009212929, 8.34897437065008}, {
           56.93225387124192, 8.352134388290674}, {56.931200532028384`, 
           8.349192302901155}, {56.93014719281486, 8.349010692691925}, {
           56.92880327726656, 8.350064031905458}, {56.928040514387796`, 
           8.348393217980545}, {56.92833109072256, 8.345995963218714}, {
           56.92989293852194, 8.345705386883948}, {56.93021983689855, 
           8.347485166934398}, {56.93141846427946, 8.3483568959387}, {
           56.93203593899084, 8.346831370181171}, {56.93367043087391, 
           8.346976658348554}, {56.93476009212929, 8.34897437065008}}]]}, {
         Point[
          GeoPosition[{56.93312807523379, 8.3473820739026}]], 
         Point[
          GeoPosition[{56.93101615965458, 8.348858379931798}]], 
         Point[
          GeoPosition[{56.93193284888041, 8.348139598525703}]], 
         Point[
          GeoPosition[{56.928559765642994`, 8.346612983478083}]], 
         Point[
          GeoPosition[{56.92988729686003, 8.346277138178023}]], 
         Point[
          GeoPosition[{56.93360343711644, 8.347335914205221}]], 
         Point[
          GeoPosition[{56.93260271648424, 8.347070863981306}]], 
         Point[
          GeoPosition[{56.92921789947762, 8.347609244657544}]], 
         Point[
          GeoPosition[{56.93065563712855, 8.34897684541302}]], 
         Point[
          GeoPosition[{56.92919363277145, 8.348106439869055}]], 
         Point[
          GeoPosition[{56.93145791356434, 8.349009778960422}]], 
         Point[
          GeoPosition[{56.932774891136745`, 8.351158874184659}]], 
         Point[
          GeoPosition[{56.93030289565991, 8.348295557106644}]], 
         Point[
          GeoPosition[{56.93213150531688, 8.349117022534852}]], 
         Point[
          GeoPosition[{56.929830145349015`, 8.347474960056633}]], 
         Point[
          GeoPosition[{56.92858002445367, 8.346846183399702}]], 
         Point[
          GeoPosition[{56.928933382621445`, 8.348409492142922}]], 
         Point[
          GeoPosition[{56.934179568603604`, 8.349184249137062}]], 
         Point[
          GeoPosition[{56.929483230508524`, 8.348643442973438}]], 
         Point[
          GeoPosition[{56.928973163005445`, 8.346567800773833}]], 
         Point[
          GeoPosition[{56.92901873948529, 8.348840410384733}]], 
         Point[
          GeoPosition[{56.93295990602428, 8.348494754820477}]], 
         Point[
          GeoPosition[{56.928456087302266`, 8.348473440669153}]], 
         Point[
          GeoPosition[{56.9287655705503, 8.34955953714614}]], 
         Point[
          GeoPosition[{56.93323487569463, 8.348979644742382}]], 
         Point[
          GeoPosition[{56.92904028024875, 8.347204567409026}]], 
         Point[
          GeoPosition[{56.93228748875852, 8.349522973501585}]], 
         Point[
          GeoPosition[{56.93032225761562, 8.347796996721842}]], 
         Point[
          GeoPosition[{56.932340444273436`, 8.351191726801359}]], 
         Point[
          GeoPosition[{56.933462699990415`, 8.34908724262337}]], 
         Point[
          GeoPosition[{56.92921396942724, 8.346685744665225}]], 
         Point[
          GeoPosition[{56.93154566556785, 8.34954362007253}]], 
         Point[
          GeoPosition[{56.9316542744285, 8.34990649191745}]], 
         Point[
          GeoPosition[{56.92949606426115, 8.347702813838314}]], 
         Point[
          GeoPosition[{56.92934560915579, 8.34597639621819}]], 
         Point[
          GeoPosition[{56.93392687467797, 8.349821040337263}]], 
         Point[
          GeoPosition[{56.932933418400076`, 8.349822159340382}]], 
         Point[
          GeoPosition[{56.93332737588178, 8.350172789410168}]], 
         Point[
          GeoPosition[{56.92959685276587, 8.345875606068583}]], 
         Point[
          GeoPosition[{56.93189338451592, 8.350234816939546}]], 
         Point[
          GeoPosition[{56.93246013601615, 8.348720721057445}]], 
         Point[
          GeoPosition[{56.933386009475484`, 8.347753569287844}]], 
         Point[
          GeoPosition[{56.933843990247624`, 8.348453973531276}]], 
         Point[
          GeoPosition[{56.93408869139277, 8.348886198871684}]], 
         Point[
          GeoPosition[{56.93257434223668, 8.350686807160745}]], 
         Point[
          GeoPosition[{56.933854469558305`, 8.347876661443225}]], 
         Point[
          GeoPosition[{56.93117909575747, 8.349055581157199}]], 
         Point[
          GeoPosition[{56.9287142132352, 8.347853516337738}]], 
         Point[
          GeoPosition[{56.93266825646356, 8.351013144782865}]], 
         Point[
          GeoPosition[{56.93246440537428, 8.349670681643373}]]}}]], 
    "BasicGeoRange" -> {{56.928040514387796`, 56.93476009212929}, {
     8.345705386883946, 8.352134388290676}}, 
    "GeoGraphicsOptions" -> {
     GeoBackground -> Automatic, GeoCenter -> 
      GeoPosition[{56.93140030325854, 8.34891988758731}], GeoGridLines -> 
      None, GeoGridLinesStyle -> GrayLevel[0.4, 0.3], 
      GeoGridRange -> {{8.34538393681361, 8.352455838361012}, {
       69.57772071405897, 69.59126718779531}}, GeoGridRangePadding -> None, 
      GeoModel -> "ITRF00", GeoProjection -> "Mercator", 
      GeoRange -> {{56.92770453550072, 56.93509607101636}, {8.34538393681361, 
       8.352455838361012}}, GeoRangePadding -> Full, GeoResolution -> 
      Automatic, GeoServer -> {Automatic}, GeoZoomLevel -> 16, 
      MetaInformation -> {
       "GeoModel" -> "ITRF00", 
        "LonLatBox" -> {{8.34538393681361, 8.352455838361012}, {
         56.92770453550072, 56.93509607101636}}, 
        "PlotRange" -> {{8.34538221359253, 8.352463245391846}, {
         69.57770347595215, 69.59128618240356}}, "Projection" -> "Mercator", 
        "Software" -> "Created with the Wolfram Language: www.wolfram.com", 
        "TileSources" -> 
        "Wolfram Knowledgebase with data from \[Copyright] OpenStreetMap \
contributors: http://www.openstreetmap.org/copyright"}}},
  PlotRange->{{8.34538393681361, 8.352455838361012}, {69.57772071405897, 
   69.59126718779531}},
  PlotRangeClipping->True,
  PlotRangePadding->None]], "Output",
 CellChangeTimes->{
  3.8036295888994465`*^9, {3.8036297230395255`*^9, 3.803629737758568*^9}, 
   3.803880287904058*^9, 3.8039703566824636`*^9, {3.8039730999394217`*^9, 
   3.803973109100607*^9}, 3.8039733883968983`*^9, 3.8040550589003353`*^9},
 CellLabel->"Out[32]=",ExpressionUUID->"b2bde726-8932-48a6-af70-ecfac58de7d8"]
}, Open  ]]
}, Open  ]]
}, Open  ]],

Cell[CellGroupData[{

Cell["\<\
Export list of points from the conditional spatial configuration\
\>", "Subsection",
 CellChangeTimes->{{3.803261802867013*^9, 3.8032618140700345`*^9}, {
  3.8032738487515125`*^9, 3.8032738501079917`*^9}, {3.803973453464867*^9, 
  3.8039735099594693`*^9}},ExpressionUUID->"480a43a8-ee07-4c7d-9856-\
032ba09bbf7f"],

Cell[CellGroupData[{

Cell[BoxData[{
 RowBox[{
  RowBox[{"sortsample", "=", 
   RowBox[{"Sort", "[", 
    RowBox[{"samples", "[", 
     RowBox[{"[", 
      RowBox[{"intersectionset", "[", 
       RowBox[{"[", 
        RowBox[{"conditionalspatialconfiguration", ",", "1"}], "]"}], "]"}], 
      "]"}], "]"}], "]"}]}], ";"}], "\[IndentingNewLine]", 
 RowBox[{"pointmap", "=", 
  RowBox[{"GeoGraphics", "[", 
   RowBox[{"{", 
    RowBox[{"polygon", ",", 
     RowBox[{"Table", "[", 
      RowBox[{
       RowBox[{"GeoMarker", "[", 
        RowBox[{
         RowBox[{"sortsample", "[", 
          RowBox[{"[", "i", "]"}], "]"}], ",", 
         RowBox[{"ToString", "[", "i", "]"}]}], "]"}], ",", 
       RowBox[{"{", 
        RowBox[{"i", ",", 
         RowBox[{"Length", "[", "sortsample", "]"}]}], "}"}]}], "]"}]}], 
    "}"}], "]"}]}], "\[IndentingNewLine]", 
 RowBox[{"Export", " ", "[", 
  RowBox[{
   RowBox[{"StringJoin", "[", 
    RowBox[{"outdir", ",", "\"\<-points.pdf\>\""}], "]"}], ",", "pointmap"}], 
  "]"}]}], "Input",
 CellChangeTimes->{{3.8032619709609137`*^9, 3.8032619772576804`*^9}, {
   3.8032620265858793`*^9, 3.803262039960867*^9}, {3.803262233883346*^9, 
   3.8032622464766088`*^9}, {3.803262606429982*^9, 3.8032626783987217`*^9}, {
   3.803262717761628*^9, 3.8032627820551753`*^9}, 3.8032630254680924`*^9, {
   3.803263098961547*^9, 3.8032631034145117`*^9}, {3.803263151399184*^9, 
   3.803263168586393*^9}, {3.8032632033364553`*^9, 3.8032632113987975`*^9}, {
   3.8032632515549297`*^9, 3.803263255867633*^9}, {3.803264238773883*^9, 
   3.8032642997898493`*^9}, {3.803264552102051*^9, 3.803264562664605*^9}, {
   3.8032737513509274`*^9, 3.803273751530072*^9}, 3.8032806216268654`*^9, {
   3.803545395787798*^9, 3.8035454024436927`*^9}, {3.8035454331093254`*^9, 
   3.8035454502026477`*^9}, {3.803545485296383*^9, 3.8035454882020345`*^9}, 
   3.803554667482791*^9, 3.803973421917279*^9},
 CellLabel->"In[33]:=",ExpressionUUID->"1c5a1cf1-f65b-461c-b202-13065e55b78e"],

Cell[BoxData[
 GraphicsBox[{{
    TagBox[
     {Texture[
       GraphicsBox[
        TagBox[
         RasterBox[CompressedData["
1:eJzt3NFPlfcZB3C23exy/8L+i93ucrvssj+gzWyzG5fYNkpnSJMZi12lJm22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          "], {{0, 633.}, {330., 0}}, {0, 255}, ColorFunction -> RGBColor], 
         BoxForm`ImageTag[
         "Byte", ColorSpace -> "RGB", Interleaving -> False, MetaInformation -> 
          Association[
           "Exif" -> Association[
             "Software" -> 
              "Created with the Wolfram Language: www.wolfram.com"], 
            "GeoMetaInformation" -> {
             "Software" -> 
              "Created with the Wolfram Language: www.wolfram.com", 
              "TileSources" -> 
              "Wolfram Knowledgebase with data from \[Copyright] \
OpenStreetMap contributors: http://www.openstreetmap.org/copyright", 
              "Projection" -> "Mercator", 
              "PlotRange" -> {{8.34538221359253, 8.352463245391846}, {
               69.57770347595215, 69.59128618240356}}, 
              "LonLatBox" -> {{8.34538393681361, 8.352455838361012}, {
               56.92770453550072, 56.93509607101636}}, "GeoModel" -> 
              "ITRF00"}]], Selectable -> False], DefaultBaseStyle -> 
        "ImageGraphics", ImageSizeRaw -> {330., 633.}, 
        PlotRange -> {{0, 330.}, {0, 633.}}]], 
      PolygonBox[{{8.34538393681361, 69.57772071405897}, {8.34538393681361, 
       69.59126718779531}, {8.352455838361012, 69.59126718779531}, {
       8.352455838361012, 69.57772071405897}, {8.34538393681361, 
       69.57772071405897}},
       VertexTextureCoordinates->{{0.00024335734246960783`, 
        0.0012691216497842106`}, {0.00024335734246960783`, 
        0.998601559393137}, {0.9989539616478851, 0.998601559393137}, {
        0.9989539616478851, 0.0012691216497842106`}, {0.00024335734246960783`,
         0.0012691216497842106`}}]},
     Annotation[#, "GeoBackground", "WolframGeoGraphics"]& ], 
    TagBox[
     TagBox[
      TooltipBox[
       {Opacity[0], 
        PolygonBox[{{8.351041458051531, 69.58043000880623}, {
         8.352455838361012, 69.58043000880623}, {8.352455838361012, 
         69.57772071405897}, {8.351041458051531, 69.57772071405897}, {
         8.351041458051531, 69.58043000880623}}]},
       "\"Wolfram Knowledgebase with data from \[Copyright] OpenStreetMap \
contributors: http://www.openstreetmap.org/copyright\"",
       TooltipStyle->"TextStyling"],
      Annotation[#, 
       "Wolfram Knowledgebase with data from \[Copyright] OpenStreetMap \
contributors: http://www.openstreetmap.org/copyright", "Tooltip"]& ],
     Annotation[#, "Metadata", "WolframGeoGraphics"]& ], {{
      {Opacity[0.2], 
       PolygonBox[{{8.34897437065008, 69.5906513807575}, {8.352134388290674, 
        69.58605796812184}, {8.349192302901155, 69.58412749549655}, {
        8.349010692691925, 69.5821970773773}, {8.350064031905458, 
        69.57973420925}, {8.348393217980545, 69.57833640464204}, {
        8.345995963218714, 69.57886889826598}, {8.345705386883948, 
        69.58173112254877}, {8.347485166934398, 69.58233020791158}, {
        8.3483568959387, 69.58452689915384}, {8.346831370181171, 
        69.58565855552033}, {8.346976658348554, 69.58865420690874}, {
        8.34897437065008, 69.5906513807575}}]}, {InsetBox[
        StyleBox["\<\"1\"\>",
         StripOnInput->False,
         LineColor->RGBColor[0.790588, 0.201176, 0.],
         FrontFaceColor->RGBColor[0.790588, 0.201176, 0.],
         BackFaceColor->RGBColor[0.790588, 0.201176, 0.],
         GraphicsColor->RGBColor[0.790588, 0.201176, 0.],
         FontColor->RGBColor[0.790588, 0.201176, 0.]], {8.348473440669153, 69.57909796114701},
         Center, Offset[24]], InsetBox[
        StyleBox["\<\"2\"\>",
         StripOnInput->False,
         LineColor->RGBColor[0.790588, 0.201176, 0.],
         FrontFaceColor->RGBColor[0.790588, 0.201176, 0.],
         BackFaceColor->RGBColor[0.790588, 0.201176, 0.],
         GraphicsColor->RGBColor[0.790588, 0.201176, 0.],
         FontColor->RGBColor[0.790588, 0.201176, 0.]], {8.346612983478083, 69.57928795780336},
         Center, Offset[24]], InsetBox[
        StyleBox["\<\"3\"\>",
         StripOnInput->False,
         LineColor->RGBColor[0.790588, 0.201176, 0.],
         FrontFaceColor->RGBColor[0.790588, 0.201176, 0.],
         BackFaceColor->RGBColor[0.790588, 0.201176, 0.],
         GraphicsColor->RGBColor[0.790588, 0.201176, 0.],
         FontColor->RGBColor[0.790588, 0.201176, 0.]], {8.346846183399702, 69.57932508332696},
         Center, Offset[24]], InsetBox[
        StyleBox["\<\"4\"\>",
         StripOnInput->False,
         LineColor->RGBColor[0.790588, 0.201176, 0.],
         FrontFaceColor->RGBColor[0.790588, 0.201176, 0.],
         BackFaceColor->RGBColor[0.790588, 0.201176, 0.],
         GraphicsColor->RGBColor[0.790588, 0.201176, 0.],
         FontColor->RGBColor[0.790588, 0.201176, 0.]], {8.347853516337738, 69.57957099307774},
         Center, Offset[24]], InsetBox[
        StyleBox["\<\"5\"\>",
         StripOnInput->False,
         LineColor->RGBColor[0.790588, 0.201176, 0.],
         FrontFaceColor->RGBColor[0.790588, 0.201176, 0.],
         BackFaceColor->RGBColor[0.790588, 0.201176, 0.],
         GraphicsColor->RGBColor[0.790588, 0.201176, 0.],
         FontColor->RGBColor[0.790588, 0.201176, 0.]], {8.34955953714614, 69.57966510896296},
         Center, Offset[24]], InsetBox[
        StyleBox["\<\"6\"\>",
         StripOnInput->False,
         LineColor->RGBColor[0.790588, 0.201176, 0.],
         FrontFaceColor->RGBColor[0.790588, 0.201176, 0.],
         BackFaceColor->RGBColor[0.790588, 0.201176, 0.],
         GraphicsColor->RGBColor[0.790588, 0.201176, 0.],
         FontColor->RGBColor[0.790588, 0.201176, 0.]], {8.348409492142922, 69.57997263726708},
         Center, Offset[24]], InsetBox[
        StyleBox["\<\"7\"\>",
         StripOnInput->False,
         LineColor->RGBColor[0.790588, 0.201176, 0.],
         FrontFaceColor->RGBColor[0.790588, 0.201176, 0.],
         BackFaceColor->RGBColor[0.790588, 0.201176, 0.],
         GraphicsColor->RGBColor[0.790588, 0.201176, 0.],
         FontColor->RGBColor[0.790588, 0.201176, 0.]], {8.346567800773833, 69.5800455380303},
         Center, Offset[24]], InsetBox[
        StyleBox["\<\"8\"\>",
         StripOnInput->False,
         LineColor->RGBColor[0.790588, 0.201176, 0.],
         FrontFaceColor->RGBColor[0.790588, 0.201176, 0.],
         BackFaceColor->RGBColor[0.790588, 0.201176, 0.],
         GraphicsColor->RGBColor[0.790588, 0.201176, 0.],
         FontColor->RGBColor[0.790588, 0.201176, 0.]], {8.348840410384733, 69.58012906070229},
         Center, Offset[24]], InsetBox[
        StyleBox["\<\"9\"\>",
         StripOnInput->False,
         LineColor->RGBColor[0.790588, 0.201176, 0.],
         FrontFaceColor->RGBColor[0.790588, 0.201176, 0.],
         BackFaceColor->RGBColor[0.790588, 0.201176, 0.],
         GraphicsColor->RGBColor[0.790588, 0.201176, 0.],
         FontColor->RGBColor[0.790588, 0.201176, 0.]], {8.347204567409026, 69.58016853596995},
         Center, Offset[24]], InsetBox[
        StyleBox["\<\"10\"\>",
         StripOnInput->False,
         LineColor->RGBColor[0.790588, 0.201176, 0.],
         FrontFaceColor->RGBColor[0.790588, 0.201176, 0.],
         BackFaceColor->RGBColor[0.790588, 0.201176, 0.],
         GraphicsColor->RGBColor[0.790588, 0.201176, 0.],
         FontColor->RGBColor[0.790588, 0.201176, 0.]], {8.348106439869055, 69.58044956807348},
         Center, Offset[24]], InsetBox[
        StyleBox["\<\"11\"\>",
         StripOnInput->False,
         LineColor->RGBColor[0.790588, 0.201176, 0.],
         FrontFaceColor->RGBColor[0.790588, 0.201176, 0.],
         BackFaceColor->RGBColor[0.790588, 0.201176, 0.],
         GraphicsColor->RGBColor[0.790588, 0.201176, 0.],
         FontColor->RGBColor[0.790588, 0.201176, 0.]], {8.346685744665225, 69.58048683688624},
         Center, Offset[24]], InsetBox[
        StyleBox["\<\"12\"\>",
         StripOnInput->False,
         LineColor->RGBColor[0.790588, 0.201176, 0.],
         FrontFaceColor->RGBColor[0.790588, 0.201176, 0.],
         BackFaceColor->RGBColor[0.790588, 0.201176, 0.],
         GraphicsColor->RGBColor[0.790588, 0.201176, 0.],
         FontColor->RGBColor[0.790588, 0.201176, 0.]], {8.347609244657544, 69.5804940390713},
         Center, Offset[24]], InsetBox[
        StyleBox["\<\"13\"\>",
         StripOnInput->False,
         LineColor->RGBColor[0.790588, 0.201176, 0.],
         FrontFaceColor->RGBColor[0.790588, 0.201176, 0.],
         BackFaceColor->RGBColor[0.790588, 0.201176, 0.],
         GraphicsColor->RGBColor[0.790588, 0.201176, 0.],
         FontColor->RGBColor[0.790588, 0.201176, 0.]], {8.34597639621819, 69.5807280794209},
         Center, Offset[24]], InsetBox[
        StyleBox["\<\"14\"\>",
         StripOnInput->False,
         LineColor->RGBColor[0.790588, 0.201176, 0.],
         FrontFaceColor->RGBColor[0.790588, 0.201176, 0.],
         BackFaceColor->RGBColor[0.790588, 0.201176, 0.],
         GraphicsColor->RGBColor[0.790588, 0.201176, 0.],
         FontColor->RGBColor[0.790588, 0.201176, 0.]], {8.348643442973438, 69.58098028477053},
         Center, Offset[24]], InsetBox[
        StyleBox["\<\"15\"\>",
         StripOnInput->False,
         LineColor->RGBColor[0.790588, 0.201176, 0.],
         FrontFaceColor->RGBColor[0.790588, 0.201176, 0.],
         BackFaceColor->RGBColor[0.790588, 0.201176, 0.],
         GraphicsColor->RGBColor[0.790588, 0.201176, 0.],
         FontColor->RGBColor[0.790588, 0.201176, 0.]], {8.347702813838314, 69.58100380399581},
         Center, Offset[24]], InsetBox[
        StyleBox["\<\"16\"\>",
         StripOnInput->False,
         LineColor->RGBColor[0.790588, 0.201176, 0.],
         FrontFaceColor->RGBColor[0.790588, 0.201176, 0.],
         BackFaceColor->RGBColor[0.790588, 0.201176, 0.],
         GraphicsColor->RGBColor[0.790588, 0.201176, 0.],
         FontColor->RGBColor[0.790588, 0.201176, 0.]], {8.345875606068583, 69.58118850999911},
         Center, Offset[24]], InsetBox[
        StyleBox["\<\"17\"\>",
         StripOnInput->False,
         LineColor->RGBColor[0.790588, 0.201176, 0.],
         FrontFaceColor->RGBColor[0.790588, 0.201176, 0.],
         BackFaceColor->RGBColor[0.790588, 0.201176, 0.],
         GraphicsColor->RGBColor[0.790588, 0.201176, 0.],
         FontColor->RGBColor[0.790588, 0.201176, 0.]], {8.347474960056633, 69.58161604619171},
         Center, Offset[24]], InsetBox[
        StyleBox["\<\"18\"\>",
         StripOnInput->False,
         LineColor->RGBColor[0.790588, 0.201176, 0.],
         FrontFaceColor->RGBColor[0.790588, 0.201176, 0.],
         BackFaceColor->RGBColor[0.790588, 0.201176, 0.],
         GraphicsColor->RGBColor[0.790588, 0.201176, 0.],
         FontColor->RGBColor[0.790588, 0.201176, 0.]], {8.346277138178023, 69.58172078348854},
         Center, Offset[24]], InsetBox[
        StyleBox["\<\"19\"\>",
         StripOnInput->False,
         LineColor->RGBColor[0.790588, 0.201176, 0.],
         FrontFaceColor->RGBColor[0.790588, 0.201176, 0.],
         BackFaceColor->RGBColor[0.790588, 0.201176, 0.],
         GraphicsColor->RGBColor[0.790588, 0.201176, 0.],
         FontColor->RGBColor[0.790588, 0.201176, 0.]], {8.348295557106644, 69.58248242512994},
         Center, Offset[24]], InsetBox[
        StyleBox["\<\"20\"\>",
         StripOnInput->False,
         LineColor->RGBColor[0.790588, 0.201176, 0.],
         FrontFaceColor->RGBColor[0.790588, 0.201176, 0.],
         BackFaceColor->RGBColor[0.790588, 0.201176, 0.],
         GraphicsColor->RGBColor[0.790588, 0.201176, 0.],
         FontColor->RGBColor[0.790588, 0.201176, 0.]], {8.347796996721842, 69.5825179087687},
         Center, Offset[24]], InsetBox[
        StyleBox["\<\"21\"\>",
         StripOnInput->False,
         LineColor->RGBColor[0.790588, 0.201176, 0.],
         FrontFaceColor->RGBColor[0.790588, 0.201176, 0.],
         BackFaceColor->RGBColor[0.790588, 0.201176, 0.],
         GraphicsColor->RGBColor[0.790588, 0.201176, 0.],
         FontColor->RGBColor[0.790588, 0.201176, 0.]], {8.34897684541302, 69.58312887877172},
         Center, Offset[24]], InsetBox[
        StyleBox["\<\"22\"\>",
         StripOnInput->False,
         LineColor->RGBColor[0.790588, 0.201176, 0.],
         FrontFaceColor->RGBColor[0.790588, 0.201176, 0.],
         BackFaceColor->RGBColor[0.790588, 0.201176, 0.],
         GraphicsColor->RGBColor[0.790588, 0.201176, 0.],
         FontColor->RGBColor[0.790588, 0.201176, 0.]], {8.348858379931798, 69.58378959872826},
         Center, Offset[24]], InsetBox[
        StyleBox["\<\"23\"\>",
         StripOnInput->False,
         LineColor->RGBColor[0.790588, 0.201176, 0.],
         FrontFaceColor->RGBColor[0.790588, 0.201176, 0.],
         BackFaceColor->RGBColor[0.790588, 0.201176, 0.],
         GraphicsColor->RGBColor[0.790588, 0.201176, 0.],
         FontColor->RGBColor[0.790588, 0.201176, 0.]], {8.349055581157199, 69.58408820944553},
         Center, Offset[24]], InsetBox[
        StyleBox["\<\"24\"\>",
         StripOnInput->False,
         LineColor->RGBColor[0.790588, 0.201176, 0.],
         FrontFaceColor->RGBColor[0.790588, 0.201176, 0.],
         BackFaceColor->RGBColor[0.790588, 0.201176, 0.],
         GraphicsColor->RGBColor[0.790588, 0.201176, 0.],
         FontColor->RGBColor[0.790588, 0.201176, 0.]], {8.349009778960422, 69.58459919796658},
         Center, Offset[24]], InsetBox[
        StyleBox["\<\"25\"\>",
         StripOnInput->False,
         LineColor->RGBColor[0.790588, 0.201176, 0.],
         FrontFaceColor->RGBColor[0.790588, 0.201176, 0.],
         BackFaceColor->RGBColor[0.790588, 0.201176, 0.],
         GraphicsColor->RGBColor[0.790588, 0.201176, 0.],
         FontColor->RGBColor[0.790588, 0.201176, 0.]], {8.34954362007253, 69.5847600215786},
         Center, Offset[24]], InsetBox[
        StyleBox["\<\"26\"\>",
         StripOnInput->False,
         LineColor->RGBColor[0.790588, 0.201176, 0.],
         FrontFaceColor->RGBColor[0.790588, 0.201176, 0.],
         BackFaceColor->RGBColor[0.790588, 0.201176, 0.],
         GraphicsColor->RGBColor[0.790588, 0.201176, 0.],
         FontColor->RGBColor[0.790588, 0.201176, 0.]], {8.34990649191745, 69.584959070199},
         Center, Offset[24]], InsetBox[
        StyleBox["\<\"27\"\>",
         StripOnInput->False,
         LineColor->RGBColor[0.790588, 0.201176, 0.],
         FrontFaceColor->RGBColor[0.790588, 0.201176, 0.],
         BackFaceColor->RGBColor[0.790588, 0.201176, 0.],
         GraphicsColor->RGBColor[0.790588, 0.201176, 0.],
         FontColor->RGBColor[0.790588, 0.201176, 0.]], {8.350234816939546, 69.5853972918556},
         Center, Offset[24]], InsetBox[
        StyleBox["\<\"28\"\>",
         StripOnInput->False,
         LineColor->RGBColor[0.790588, 0.201176, 0.],
         FrontFaceColor->RGBColor[0.790588, 0.201176, 0.],
         BackFaceColor->RGBColor[0.790588, 0.201176, 0.],
         GraphicsColor->RGBColor[0.790588, 0.201176, 0.],
         FontColor->RGBColor[0.790588, 0.201176, 0.]], {8.348139598525703, 69.58546961922553},
         Center, Offset[24]], InsetBox[
        StyleBox["\<\"29\"\>",
         StripOnInput->False,
         LineColor->RGBColor[0.790588, 0.201176, 0.],
         FrontFaceColor->RGBColor[0.790588, 0.201176, 0.],
         BackFaceColor->RGBColor[0.790588, 0.201176, 0.],
         GraphicsColor->RGBColor[0.790588, 0.201176, 0.],
         FontColor->RGBColor[0.790588, 0.201176, 0.]], {8.349117022534852, 69.58583370321927},
         Center, Offset[24]], InsetBox[
        StyleBox["\<\"30\"\>",
         StripOnInput->False,
         LineColor->RGBColor[0.790588, 0.201176, 0.],
         FrontFaceColor->RGBColor[0.790588, 0.201176, 0.],
         BackFaceColor->RGBColor[0.790588, 0.201176, 0.],
         GraphicsColor->RGBColor[0.790588, 0.201176, 0.],
         FontColor->RGBColor[0.790588, 0.201176, 0.]], {8.349522973501585, 69.58611958041175},
         Center, Offset[24]], InsetBox[
        StyleBox["\<\"31\"\>",
         StripOnInput->False,
         LineColor->RGBColor[0.790588, 0.201176, 0.],
         FrontFaceColor->RGBColor[0.790588, 0.201176, 0.],
         BackFaceColor->RGBColor[0.790588, 0.201176, 0.],
         GraphicsColor->RGBColor[0.790588, 0.201176, 0.],
         FontColor->RGBColor[0.790588, 0.201176, 0.]], {8.351191726801359, 69.58621663440778},
         Center, Offset[24]], InsetBox[
        StyleBox["\<\"32\"\>",
         StripOnInput->False,
         LineColor->RGBColor[0.790588, 0.201176, 0.],
         FrontFaceColor->RGBColor[0.790588, 0.201176, 0.],
         BackFaceColor->RGBColor[0.790588, 0.201176, 0.],
         GraphicsColor->RGBColor[0.790588, 0.201176, 0.],
         FontColor->RGBColor[0.790588, 0.201176, 0.]], {8.348720721057445, 69.58643599945073},
         Center, Offset[24]], InsetBox[
        StyleBox["\<\"33\"\>",
         StripOnInput->False,
         LineColor->RGBColor[0.790588, 0.201176, 0.],
         FrontFaceColor->RGBColor[0.790588, 0.201176, 0.],
         BackFaceColor->RGBColor[0.790588, 0.201176, 0.],
         GraphicsColor->RGBColor[0.790588, 0.201176, 0.],
         FontColor->RGBColor[0.790588, 0.201176, 0.]], {8.349670681643373, 69.58644382412992},
         Center, Offset[24]], InsetBox[
        StyleBox["\<\"34\"\>",
         StripOnInput->False,
         LineColor->RGBColor[0.790588, 0.201176, 0.],
         FrontFaceColor->RGBColor[0.790588, 0.201176, 0.],
         BackFaceColor->RGBColor[0.790588, 0.201176, 0.],
         GraphicsColor->RGBColor[0.790588, 0.201176, 0.],
         FontColor->RGBColor[0.790588, 0.201176, 0.]], {8.350686807160745, 69.58664531155904},
         Center, Offset[24]], InsetBox[
        StyleBox["\<\"35\"\>",
         StripOnInput->False,
         LineColor->RGBColor[0.790588, 0.201176, 0.],
         FrontFaceColor->RGBColor[0.790588, 0.201176, 0.],
         BackFaceColor->RGBColor[0.790588, 0.201176, 0.],
         GraphicsColor->RGBColor[0.790588, 0.201176, 0.],
         FontColor->RGBColor[0.790588, 0.201176, 0.]], {8.347070863981306, 69.58669731472402},
         Center, Offset[24]], InsetBox[
        StyleBox["\<\"36\"\>",
         StripOnInput->False,
         LineColor->RGBColor[0.790588, 0.201176, 0.],
         FrontFaceColor->RGBColor[0.790588, 0.201176, 0.],
         BackFaceColor->RGBColor[0.790588, 0.201176, 0.],
         GraphicsColor->RGBColor[0.790588, 0.201176, 0.],
         FontColor->RGBColor[0.790588, 0.201176, 0.]], {8.351013144782865, 69.58681743387925},
         Center, Offset[24]], InsetBox[
        StyleBox["\<\"37\"\>",
         StripOnInput->False,
         LineColor->RGBColor[0.790588, 0.201176, 0.],
         FrontFaceColor->RGBColor[0.790588, 0.201176, 0.],
         BackFaceColor->RGBColor[0.790588, 0.201176, 0.],
         GraphicsColor->RGBColor[0.790588, 0.201176, 0.],
         FontColor->RGBColor[0.790588, 0.201176, 0.]], {8.351158874184659, 69.58701287026103},
         Center, Offset[24]], InsetBox[
        StyleBox["\<\"38\"\>",
         StripOnInput->False,
         LineColor->RGBColor[0.790588, 0.201176, 0.],
         FrontFaceColor->RGBColor[0.790588, 0.201176, 0.],
         BackFaceColor->RGBColor[0.790588, 0.201176, 0.],
         GraphicsColor->RGBColor[0.790588, 0.201176, 0.],
         FontColor->RGBColor[0.790588, 0.201176, 0.]], {8.349822159340382, 69.5873034146398},
         Center, Offset[24]], InsetBox[
        StyleBox["\<\"39\"\>",
         StripOnInput->False,
         LineColor->RGBColor[0.790588, 0.201176, 0.],
         FrontFaceColor->RGBColor[0.790588, 0.201176, 0.],
         BackFaceColor->RGBColor[0.790588, 0.201176, 0.],
         GraphicsColor->RGBColor[0.790588, 0.201176, 0.],
         FontColor->RGBColor[0.790588, 0.201176, 0.]], {8.348494754820477, 69.5873519605444},
         Center, Offset[24]], InsetBox[
        StyleBox["\<\"40\"\>",
         StripOnInput->False,
         LineColor->RGBColor[0.790588, 0.201176, 0.],
         FrontFaceColor->RGBColor[0.790588, 0.201176, 0.],
         BackFaceColor->RGBColor[0.790588, 0.201176, 0.],
         GraphicsColor->RGBColor[0.790588, 0.201176, 0.],
         FontColor->RGBColor[0.790588, 0.201176, 0.]], {8.3473820739026, 69.58766017798364},
         Center, Offset[24]], InsetBox[
        StyleBox["\<\"41\"\>",
         StripOnInput->False,
         LineColor->RGBColor[0.790588, 0.201176, 0.],
         FrontFaceColor->RGBColor[0.790588, 0.201176, 0.],
         BackFaceColor->RGBColor[0.790588, 0.201176, 0.],
         GraphicsColor->RGBColor[0.790588, 0.201176, 0.],
         FontColor->RGBColor[0.790588, 0.201176, 0.]], {8.348979644742382, 69.58785592062858},
         Center, Offset[24]], InsetBox[
        StyleBox["\<\"42\"\>",
         StripOnInput->False,
         LineColor->RGBColor[0.790588, 0.201176, 0.],
         FrontFaceColor->RGBColor[0.790588, 0.201176, 0.],
         BackFaceColor->RGBColor[0.790588, 0.201176, 0.],
         GraphicsColor->RGBColor[0.790588, 0.201176, 0.],
         FontColor->RGBColor[0.790588, 0.201176, 0.]], {8.350172789410168, 69.58802545435083},
         Center, Offset[24]], InsetBox[
        StyleBox["\<\"43\"\>",
         StripOnInput->False,
         LineColor->RGBColor[0.790588, 0.201176, 0.],
         FrontFaceColor->RGBColor[0.790588, 0.201176, 0.],
         BackFaceColor->RGBColor[0.790588, 0.201176, 0.],
         GraphicsColor->RGBColor[0.790588, 0.201176, 0.],
         FontColor->RGBColor[0.790588, 0.201176, 0.]], {8.347753569287844, 69.58813291782553},
         Center, Offset[24]], InsetBox[
        StyleBox["\<\"44\"\>",
         StripOnInput->False,
         LineColor->RGBColor[0.790588, 0.201176, 0.],
         FrontFaceColor->RGBColor[0.790588, 0.201176, 0.],
         BackFaceColor->RGBColor[0.790588, 0.201176, 0.],
         GraphicsColor->RGBColor[0.790588, 0.201176, 0.],
         FontColor->RGBColor[0.790588, 0.201176, 0.]], {8.34908724262337, 69.58827347622629},
         Center, Offset[24]], InsetBox[
        StyleBox["\<\"45\"\>",
         StripOnInput->False,
         LineColor->RGBColor[0.790588, 0.201176, 0.],
         FrontFaceColor->RGBColor[0.790588, 0.201176, 0.],
         BackFaceColor->RGBColor[0.790588, 0.201176, 0.],
         GraphicsColor->RGBColor[0.790588, 0.201176, 0.],
         FontColor->RGBColor[0.790588, 0.201176, 0.]], {8.347335914205221, 69.58853142002849},
         Center, Offset[24]], InsetBox[
        StyleBox["\<\"46\"\>",
         StripOnInput->False,
         LineColor->RGBColor[0.790588, 0.201176, 0.],
         FrontFaceColor->RGBColor[0.790588, 0.201176, 0.],
         BackFaceColor->RGBColor[0.790588, 0.201176, 0.],
         GraphicsColor->RGBColor[0.790588, 0.201176, 0.],
         FontColor->RGBColor[0.790588, 0.201176, 0.]], {8.348453973531276, 69.58897230942382},
         Center, Offset[24]], InsetBox[
        StyleBox["\<\"47\"\>",
         StripOnInput->False,
         LineColor->RGBColor[0.790588, 0.201176, 0.],
         FrontFaceColor->RGBColor[0.790588, 0.201176, 0.],
         BackFaceColor->RGBColor[0.790588, 0.201176, 0.],
         GraphicsColor->RGBColor[0.790588, 0.201176, 0.],
         FontColor->RGBColor[0.790588, 0.201176, 0.]], {8.347876661443225, 69.58899151612665},
         Center, Offset[24]], InsetBox[
        StyleBox["\<\"48\"\>",
         StripOnInput->False,
         LineColor->RGBColor[0.790588, 0.201176, 0.],
         FrontFaceColor->RGBColor[0.790588, 0.201176, 0.],
         BackFaceColor->RGBColor[0.790588, 0.201176, 0.],
         GraphicsColor->RGBColor[0.790588, 0.201176, 0.],
         FontColor->RGBColor[0.790588, 0.201176, 0.]], {8.349821040337263, 69.58912422191251},
         Center, Offset[24]], InsetBox[
        StyleBox["\<\"49\"\>",
         StripOnInput->False,
         LineColor->RGBColor[0.790588, 0.201176, 0.],
         FrontFaceColor->RGBColor[0.790588, 0.201176, 0.],
         BackFaceColor->RGBColor[0.790588, 0.201176, 0.],
         GraphicsColor->RGBColor[0.790588, 0.201176, 0.],
         FontColor->RGBColor[0.790588, 0.201176, 0.]], {8.348886198871684, 69.58942080427875},
         Center, Offset[24]], InsetBox[
        StyleBox["\<\"50\"\>",
         StripOnInput->False,
         LineColor->RGBColor[0.790588, 0.201176, 0.],
         FrontFaceColor->RGBColor[0.790588, 0.201176, 0.],
         BackFaceColor->RGBColor[0.790588, 0.201176, 0.],
         GraphicsColor->RGBColor[0.790588, 0.201176, 0.],
         FontColor->RGBColor[0.790588, 0.201176, 0.]], {8.349184249137062, 69.58958736722965},
         Center, Offset[24]]}}, 
     TagBox[{},
      Annotation[#, "GeoGridLines", "WolframGeoGraphics"]& ]}}, 
   TagBox[{},
    Annotation[#, "GeoScaleBar", "WolframGeoGraphics"]& ]},
  CoordinatesToolOptions:>{
   "DisplayFunction" -> (
     GeoGraphics`GeoGridPositionDisplay[#, "Mercator", "ITRF00"]& ), 
    "CopiedValueFunction" -> (
     GeoGraphics`GeoGridPositionCopiedValue[#, "Mercator", "ITRF00"]& )},
  DefaultBaseStyle->"GeoGraphics",
  Method->{"OriginalInput" -> HoldForm[
      GeoGraphics[{{
         Polygon[
          
          GeoPosition[{{56.93476009212929, 8.34897437065008}, {
           56.93225387124192, 8.352134388290674}, {56.931200532028384`, 
           8.349192302901155}, {56.93014719281486, 8.349010692691925}, {
           56.92880327726656, 8.350064031905458}, {56.928040514387796`, 
           8.348393217980545}, {56.92833109072256, 8.345995963218714}, {
           56.92989293852194, 8.345705386883948}, {56.93021983689855, 
           8.347485166934398}, {56.93141846427946, 8.3483568959387}, {
           56.93203593899084, 8.346831370181171}, {56.93367043087391, 
           8.346976658348554}, {56.93476009212929, 8.34897437065008}}]]}, {
         GeoMarker[
          GeoPosition[{56.928456087302266`, 8.348473440669153}], "1"], 
         GeoMarker[
          GeoPosition[{56.928559765642994`, 8.346612983478083}], "2"], 
         GeoMarker[
          GeoPosition[{56.92858002445367, 8.346846183399702}], "3"], 
         GeoMarker[
          GeoPosition[{56.9287142132352, 8.347853516337738}], "4"], 
         GeoMarker[
          GeoPosition[{56.9287655705503, 8.34955953714614}], "5"], 
         GeoMarker[
          GeoPosition[{56.928933382621445`, 8.348409492142922}], "6"], 
         GeoMarker[
          GeoPosition[{56.928973163005445`, 8.346567800773833}], "7"], 
         GeoMarker[
          GeoPosition[{56.92901873948529, 8.348840410384733}], "8"], 
         GeoMarker[
          GeoPosition[{56.92904028024875, 8.347204567409026}], "9"], 
         GeoMarker[
          GeoPosition[{56.92919363277145, 8.348106439869055}], "10"], 
         GeoMarker[
          GeoPosition[{56.92921396942724, 8.346685744665225}], "11"], 
         GeoMarker[
          GeoPosition[{56.92921789947762, 8.347609244657544}], "12"], 
         GeoMarker[
          GeoPosition[{56.92934560915579, 8.34597639621819}], "13"], 
         GeoMarker[
          GeoPosition[{56.929483230508524`, 8.348643442973438}], "14"], 
         GeoMarker[
          GeoPosition[{56.92949606426115, 8.347702813838314}], "15"], 
         GeoMarker[
          GeoPosition[{56.92959685276587, 8.345875606068583}], "16"], 
         GeoMarker[
          GeoPosition[{56.929830145349015`, 8.347474960056633}], "17"], 
         GeoMarker[
          GeoPosition[{56.92988729686003, 8.346277138178023}], "18"], 
         GeoMarker[
          GeoPosition[{56.93030289565991, 8.348295557106644}], "19"], 
         GeoMarker[
          GeoPosition[{56.93032225761562, 8.347796996721842}], "20"], 
         GeoMarker[
          GeoPosition[{56.93065563712855, 8.34897684541302}], "21"], 
         GeoMarker[
          GeoPosition[{56.93101615965458, 8.348858379931798}], "22"], 
         GeoMarker[
          GeoPosition[{56.93117909575747, 8.349055581157199}], "23"], 
         GeoMarker[
          GeoPosition[{56.93145791356434, 8.349009778960422}], "24"], 
         GeoMarker[
          GeoPosition[{56.93154566556785, 8.34954362007253}], "25"], 
         GeoMarker[
          GeoPosition[{56.9316542744285, 8.34990649191745}], "26"], 
         GeoMarker[
          GeoPosition[{56.93189338451592, 8.350234816939546}], "27"], 
         GeoMarker[
          GeoPosition[{56.93193284888041, 8.348139598525703}], "28"], 
         GeoMarker[
          GeoPosition[{56.93213150531688, 8.349117022534852}], "29"], 
         GeoMarker[
          GeoPosition[{56.93228748875852, 8.349522973501585}], "30"], 
         GeoMarker[
          GeoPosition[{56.932340444273436`, 8.351191726801359}], "31"], 
         GeoMarker[
          GeoPosition[{56.93246013601615, 8.348720721057445}], "32"], 
         GeoMarker[
          GeoPosition[{56.93246440537428, 8.349670681643373}], "33"], 
         GeoMarker[
          GeoPosition[{56.93257434223668, 8.350686807160745}], "34"], 
         GeoMarker[
          GeoPosition[{56.93260271648424, 8.347070863981306}], "35"], 
         GeoMarker[
          GeoPosition[{56.93266825646356, 8.351013144782865}], "36"], 
         GeoMarker[
          GeoPosition[{56.932774891136745`, 8.351158874184659}], "37"], 
         GeoMarker[
          GeoPosition[{56.932933418400076`, 8.349822159340382}], "38"], 
         GeoMarker[
          GeoPosition[{56.93295990602428, 8.348494754820477}], "39"], 
         GeoMarker[
          GeoPosition[{56.93312807523379, 8.3473820739026}], "40"], 
         GeoMarker[
          GeoPosition[{56.93323487569463, 8.348979644742382}], "41"], 
         GeoMarker[
          GeoPosition[{56.93332737588178, 8.350172789410168}], "42"], 
         GeoMarker[
          GeoPosition[{56.933386009475484`, 8.347753569287844}], "43"], 
         GeoMarker[
          GeoPosition[{56.933462699990415`, 8.34908724262337}], "44"], 
         GeoMarker[
          GeoPosition[{56.93360343711644, 8.347335914205221}], "45"], 
         GeoMarker[
          GeoPosition[{56.933843990247624`, 8.348453973531276}], "46"], 
         GeoMarker[
          GeoPosition[{56.933854469558305`, 8.347876661443225}], "47"], 
         GeoMarker[
          GeoPosition[{56.93392687467797, 8.349821040337263}], "48"], 
         GeoMarker[
          GeoPosition[{56.93408869139277, 8.348886198871684}], "49"], 
         GeoMarker[
          GeoPosition[{56.934179568603604`, 8.349184249137062}], "50"]}}]], 
    "BasicGeoRange" -> {{56.928040514387796`, 56.93476009212929}, {
     8.345705386883946, 8.352134388290676}}, 
    "GeoGraphicsOptions" -> {
     GeoBackground -> Automatic, GeoCenter -> 
      GeoPosition[{56.93140030325854, 8.34891988758731}], GeoGridLines -> 
      None, GeoGridLinesStyle -> GrayLevel[0.4, 0.3], 
      GeoGridRange -> {{8.34538393681361, 8.352455838361012}, {
       69.57772071405897, 69.59126718779531}}, GeoGridRangePadding -> None, 
      GeoModel -> "ITRF00", GeoProjection -> "Mercator", 
      GeoRange -> {{56.92770453550072, 56.93509607101636}, {8.34538393681361, 
       8.352455838361012}}, GeoRangePadding -> Full, GeoResolution -> 
      Automatic, GeoServer -> {Automatic}, GeoZoomLevel -> 16, 
      MetaInformation -> {
       "GeoModel" -> "ITRF00", 
        "LonLatBox" -> {{8.34538393681361, 8.352455838361012}, {
         56.92770453550072, 56.93509607101636}}, 
        "PlotRange" -> {{8.34538221359253, 8.352463245391846}, {
         69.57770347595215, 69.59128618240356}}, "Projection" -> "Mercator", 
        "Software" -> "Created with the Wolfram Language: www.wolfram.com", 
        "TileSources" -> 
        "Wolfram Knowledgebase with data from \[Copyright] OpenStreetMap \
contributors: http://www.openstreetmap.org/copyright"}}},
  PlotRange->{{8.34538393681361, 8.352455838361012}, {69.57772071405897, 
   69.59126718779531}},
  PlotRangeClipping->True,
  PlotRangePadding->None]], "Output",
 CellChangeTimes->{
  3.8032622482734776`*^9, 3.803262680179984*^9, {3.8032627315708604`*^9, 
   3.8032627854302297`*^9}, 3.8032630272430067`*^9, 3.8032632135863943`*^9, 
   3.8032632845866003`*^9, {3.803264286414584*^9, 3.8032643008992825`*^9}, 
   3.803264599666747*^9, 3.803273755279896*^9, 3.803274345435577*^9, 
   3.8032795436444407`*^9, 3.80328062618898*^9, 3.8035539444221315`*^9, 
   3.803554672375349*^9, {3.803973423615816*^9, 3.803973445584328*^9}, 
   3.8040550589607725`*^9},
 CellLabel->"Out[34]=",ExpressionUUID->"5d101a08-ad8e-4018-915d-14c0f5ccfd76"],

Cell[BoxData["\<\"U:\\\\CHRIST\\\\PIE\\\\Abundance measures\\\\Plot \
sampling\\\\-points.pdf\"\>"], "Output",
 CellChangeTimes->{
  3.8032622482734776`*^9, 3.803262680179984*^9, {3.8032627315708604`*^9, 
   3.8032627854302297`*^9}, 3.8032630272430067`*^9, 3.8032632135863943`*^9, 
   3.8032632845866003`*^9, {3.803264286414584*^9, 3.8032643008992825`*^9}, 
   3.803264599666747*^9, 3.803273755279896*^9, 3.803274345435577*^9, 
   3.8032795436444407`*^9, 3.80328062618898*^9, 3.8035539444221315`*^9, 
   3.803554672375349*^9, {3.803973423615816*^9, 3.803973445584328*^9}, 
   3.8040550614747367`*^9},
 CellLabel->"Out[35]=",ExpressionUUID->"9e5968f2-4214-4d96-9f07-3d287bf8799b"]
}, Open  ]],

Cell[CellGroupData[{

Cell[BoxData[
 RowBox[{"pointtab", "=", 
  RowBox[{"Join", "[", 
   RowBox[{
    RowBox[{"{", 
     RowBox[{"{", 
      RowBox[{"\"\<Id\>\"", ",", "\"\<North\>\"", ",", "\"\<East\>\""}], 
      "}"}], "}"}], ",", " ", 
    RowBox[{"Table", "[", 
     RowBox[{
      RowBox[{"Join", "[", 
       RowBox[{
        RowBox[{"{", "i", "}"}], ",", " ", 
        RowBox[{"sortsample", "[", 
         RowBox[{"[", 
          RowBox[{"i", ",", " ", "1"}], "]"}], "]"}]}], "]"}], ",", " ", 
      RowBox[{"{", 
       RowBox[{"i", ",", " ", 
        RowBox[{"Length", "[", "sortsample", "]"}]}], "}"}]}], "]"}]}], 
   "]"}]}]], "Input",
 CellChangeTimes->{{3.8032641753678055`*^9, 3.8032642099148183`*^9}},
 CellLabel->"In[36]:=",ExpressionUUID->"e0a9aac3-6f3f-4adf-acf0-1b3e926b55bc"],

Cell[BoxData[
 RowBox[{"{", 
  RowBox[{
   RowBox[{"{", 
    RowBox[{"\<\"Id\"\>", ",", "\<\"North\"\>", ",", "\<\"East\"\>"}], "}"}], 
   ",", 
   RowBox[{"{", 
    RowBox[{"1", ",", "56.928456087302266`", ",", "8.348473440669153`"}], 
    "}"}], ",", 
   RowBox[{"{", 
    RowBox[{"2", ",", "56.928559765642994`", ",", "8.346612983478083`"}], 
    "}"}], ",", 
   RowBox[{"{", 
    RowBox[{"3", ",", "56.92858002445367`", ",", "8.346846183399702`"}], 
    "}"}], ",", 
   RowBox[{"{", 
    RowBox[{"4", ",", "56.9287142132352`", ",", "8.347853516337738`"}], "}"}],
    ",", 
   RowBox[{"{", 
    RowBox[{"5", ",", "56.9287655705503`", ",", "8.34955953714614`"}], "}"}], 
   ",", 
   RowBox[{"{", 
    RowBox[{"6", ",", "56.928933382621445`", ",", "8.348409492142922`"}], 
    "}"}], ",", 
   RowBox[{"{", 
    RowBox[{"7", ",", "56.928973163005445`", ",", "8.346567800773833`"}], 
    "}"}], ",", 
   RowBox[{"{", 
    RowBox[{"8", ",", "56.92901873948529`", ",", "8.348840410384733`"}], 
    "}"}], ",", 
   RowBox[{"{", 
    RowBox[{"9", ",", "56.92904028024875`", ",", "8.347204567409026`"}], 
    "}"}], ",", 
   RowBox[{"{", 
    RowBox[{"10", ",", "56.92919363277145`", ",", "8.348106439869055`"}], 
    "}"}], ",", 
   RowBox[{"{", 
    RowBox[{"11", ",", "56.92921396942724`", ",", "8.346685744665225`"}], 
    "}"}], ",", 
   RowBox[{"{", 
    RowBox[{"12", ",", "56.92921789947762`", ",", "8.347609244657544`"}], 
    "}"}], ",", 
   RowBox[{"{", 
    RowBox[{"13", ",", "56.92934560915579`", ",", "8.34597639621819`"}], 
    "}"}], ",", 
   RowBox[{"{", 
    RowBox[{"14", ",", "56.929483230508524`", ",", "8.348643442973438`"}], 
    "}"}], ",", 
   RowBox[{"{", 
    RowBox[{"15", ",", "56.92949606426115`", ",", "8.347702813838314`"}], 
    "}"}], ",", 
   RowBox[{"{", 
    RowBox[{"16", ",", "56.92959685276587`", ",", "8.345875606068583`"}], 
    "}"}], ",", 
   RowBox[{"{", 
    RowBox[{"17", ",", "56.929830145349015`", ",", "8.347474960056633`"}], 
    "}"}], ",", 
   RowBox[{"{", 
    RowBox[{"18", ",", "56.92988729686003`", ",", "8.346277138178023`"}], 
    "}"}], ",", 
   RowBox[{"{", 
    RowBox[{"19", ",", "56.93030289565991`", ",", "8.348295557106644`"}], 
    "}"}], ",", 
   RowBox[{"{", 
    RowBox[{"20", ",", "56.93032225761562`", ",", "8.347796996721842`"}], 
    "}"}], ",", 
   RowBox[{"{", 
    RowBox[{"21", ",", "56.93065563712855`", ",", "8.34897684541302`"}], 
    "}"}], ",", 
   RowBox[{"{", 
    RowBox[{"22", ",", "56.93101615965458`", ",", "8.348858379931798`"}], 
    "}"}], ",", 
   RowBox[{"{", 
    RowBox[{"23", ",", "56.93117909575747`", ",", "8.349055581157199`"}], 
    "}"}], ",", 
   RowBox[{"{", 
    RowBox[{"24", ",", "56.93145791356434`", ",", "8.349009778960422`"}], 
    "}"}], ",", 
   RowBox[{"{", 
    RowBox[{"25", ",", "56.93154566556785`", ",", "8.34954362007253`"}], 
    "}"}], ",", 
   RowBox[{"{", 
    RowBox[{"26", ",", "56.9316542744285`", ",", "8.34990649191745`"}], "}"}],
    ",", 
   RowBox[{"{", 
    RowBox[{"27", ",", "56.93189338451592`", ",", "8.350234816939546`"}], 
    "}"}], ",", 
   RowBox[{"{", 
    RowBox[{"28", ",", "56.93193284888041`", ",", "8.348139598525703`"}], 
    "}"}], ",", 
   RowBox[{"{", 
    RowBox[{"29", ",", "56.93213150531688`", ",", "8.349117022534852`"}], 
    "}"}], ",", 
   RowBox[{"{", 
    RowBox[{"30", ",", "56.93228748875852`", ",", "8.349522973501585`"}], 
    "}"}], ",", 
   RowBox[{"{", 
    RowBox[{"31", ",", "56.932340444273436`", ",", "8.351191726801359`"}], 
    "}"}], ",", 
   RowBox[{"{", 
    RowBox[{"32", ",", "56.93246013601615`", ",", "8.348720721057445`"}], 
    "}"}], ",", 
   RowBox[{"{", 
    RowBox[{"33", ",", "56.93246440537428`", ",", "8.349670681643373`"}], 
    "}"}], ",", 
   RowBox[{"{", 
    RowBox[{"34", ",", "56.93257434223668`", ",", "8.350686807160745`"}], 
    "}"}], ",", 
   RowBox[{"{", 
    RowBox[{"35", ",", "56.93260271648424`", ",", "8.347070863981306`"}], 
    "}"}], ",", 
   RowBox[{"{", 
    RowBox[{"36", ",", "56.93266825646356`", ",", "8.351013144782865`"}], 
    "}"}], ",", 
   RowBox[{"{", 
    RowBox[{"37", ",", "56.932774891136745`", ",", "8.351158874184659`"}], 
    "}"}], ",", 
   RowBox[{"{", 
    RowBox[{"38", ",", "56.932933418400076`", ",", "8.349822159340382`"}], 
    "}"}], ",", 
   RowBox[{"{", 
    RowBox[{"39", ",", "56.93295990602428`", ",", "8.348494754820477`"}], 
    "}"}], ",", 
   RowBox[{"{", 
    RowBox[{"40", ",", "56.93312807523379`", ",", "8.3473820739026`"}], "}"}],
    ",", 
   RowBox[{"{", 
    RowBox[{"41", ",", "56.93323487569463`", ",", "8.348979644742382`"}], 
    "}"}], ",", 
   RowBox[{"{", 
    RowBox[{"42", ",", "56.93332737588178`", ",", "8.350172789410168`"}], 
    "}"}], ",", 
   RowBox[{"{", 
    RowBox[{"43", ",", "56.933386009475484`", ",", "8.347753569287844`"}], 
    "}"}], ",", 
   RowBox[{"{", 
    RowBox[{"44", ",", "56.933462699990415`", ",", "8.34908724262337`"}], 
    "}"}], ",", 
   RowBox[{"{", 
    RowBox[{"45", ",", "56.93360343711644`", ",", "8.347335914205221`"}], 
    "}"}], ",", 
   RowBox[{"{", 
    RowBox[{"46", ",", "56.933843990247624`", ",", "8.348453973531276`"}], 
    "}"}], ",", 
   RowBox[{"{", 
    RowBox[{"47", ",", "56.933854469558305`", ",", "8.347876661443225`"}], 
    "}"}], ",", 
   RowBox[{"{", 
    RowBox[{"48", ",", "56.93392687467797`", ",", "8.349821040337263`"}], 
    "}"}], ",", 
   RowBox[{"{", 
    RowBox[{"49", ",", "56.93408869139277`", ",", "8.348886198871684`"}], 
    "}"}], ",", 
   RowBox[{"{", 
    RowBox[{"50", ",", "56.934179568603604`", ",", "8.349184249137062`"}], 
    "}"}]}], "}"}]], "Output",
 CellChangeTimes->{3.8032642113989687`*^9, 3.803264600336419*^9, 
  3.803273756232979*^9, 3.803274346247774*^9, 3.8032795442224216`*^9, 
  3.803280626798437*^9, 3.803553945529248*^9, 3.803554673078476*^9, 
  3.803973446287647*^9, 3.80405506155935*^9},
 CellLabel->"Out[36]=",ExpressionUUID->"c4d0166b-8363-4ab7-bd6f-2380d15684ed"]
}, Open  ]],

Cell[CellGroupData[{

Cell[BoxData[
 RowBox[{"Export", "[", 
  RowBox[{
   RowBox[{"StringJoin", "[", 
    RowBox[{"outdir", ",", "\"\<-points.xlsx\>\""}], "]"}], ",", "pointtab"}],
   "]"}]], "Input",
 CellChangeTimes->{{3.803263872321144*^9, 3.8032639136958675`*^9}, {
   3.803263960305396*^9, 3.8032639657426443`*^9}, {3.8032640380925965`*^9, 
   3.803264088070836*^9}, {3.8032641416334677`*^9, 3.8032641683446198`*^9}, 
   3.803264223008428*^9, {3.8032645794926457`*^9, 3.803264594086404*^9}, {
   3.8035454669896793`*^9, 3.8035454806747856`*^9}},
 CellLabel->"In[37]:=",ExpressionUUID->"8a63291c-97c3-4e1b-827e-e8585728cdd3"],

Cell[BoxData["\<\"U:\\\\CHRIST\\\\PIE\\\\Abundance measures\\\\Plot \
sampling\\\\-points.xlsx\"\>"], "Output",
 CellChangeTimes->{3.803263924477522*^9, 3.8032639671645603`*^9, 
  3.8032640399617205`*^9, 3.803264091039855*^9, 3.8032642247116737`*^9, 
  3.80326460049298*^9, 3.8032737570448837`*^9, 3.803274347091693*^9, 
  3.803279544973782*^9, 3.803280626907906*^9, 3.803553946431821*^9, 
  3.8035546732031937`*^9, 3.803973447350065*^9, 3.8040550622925463`*^9},
 CellLabel->"Out[37]=",ExpressionUUID->"3a4cb591-8a02-4b0c-a107-6492c1968faf"]
}, Open  ]]
}, Open  ]],

Cell[CellGroupData[{

Cell["Figures", "Subsection",
 CellChangeTimes->{{3.803968158127552*^9, 3.8039681597873*^9}, 
   3.803968203888295*^9},ExpressionUUID->"76b5fd55-2b1b-4396-9cce-\
a282f08fb8f9"],

Cell[CellGroupData[{

Cell[BoxData[{
 RowBox[{"fig2", "=", 
  RowBox[{"GraphicsColumn", "[", 
   RowBox[{"{", 
    RowBox[{"hist1", ",", "hist2"}], "}"}], "]"}]}], "\[IndentingNewLine]", 
 RowBox[{"Export", "[", 
  RowBox[{
   RowBox[{"StringJoin", "[", 
    RowBox[{"outdir", ",", "\"\<Fig2.pdf\>\""}], "]"}], ",", "fig2"}], 
  "]"}]}], "Input",
 CellChangeTimes->{{3.8036208006909847`*^9, 3.803620820956071*^9}, {
  3.8036208662677135`*^9, 3.8036208912721324`*^9}},
 CellLabel->"In[38]:=",ExpressionUUID->"ac8b6592-f7dd-4242-96fd-0f6687e5ec4e"],

Cell[BoxData[
 GraphicsBox[{{}, {InsetBox[
     GraphicsBox[{
       {RGBColor[0.987148, 0.8073604000000001, 0.49470040000000004`], 
        EdgeForm[{Opacity[0.476], Thickness[Small]}], {}, 
        {RGBColor[0.987148, 0.8073604000000001, 0.49470040000000004`], 
         EdgeForm[{Opacity[0.476], Thickness[Small]}], RectangleBox[{0., 0}, {0.2, 0.648},
          RoundingRadius->0], RectangleBox[{0.2, 0}, {0.4, 0.5675},
          RoundingRadius->0], RectangleBox[{0.4, 0}, {0.6, 0.5105},
          RoundingRadius->0], RectangleBox[{0.6, 0}, {0.8, 0.4455},
          RoundingRadius->0], RectangleBox[{0.8, 0}, {1., 0.348},
          RoundingRadius->0], RectangleBox[{1., 0}, {1.2, 0.2925},
          RoundingRadius->0], RectangleBox[{1.2, 0}, {1.4, 0.2845},
          RoundingRadius->0], RectangleBox[{1.4, 0}, {1.6, 0.254},
          RoundingRadius->0], RectangleBox[{1.6, 0}, {1.8, 0.2065},
          RoundingRadius->0], RectangleBox[{1.8, 0}, {2., 0.185},
          RoundingRadius->0], RectangleBox[{2., 0}, {2.2, 0.1525},
          RoundingRadius->0], RectangleBox[{2.2, 0}, {2.4, 0.1465},
          RoundingRadius->0], RectangleBox[{2.4, 0}, {2.6, 0.13},
          RoundingRadius->0], RectangleBox[{2.6, 0}, {2.8, 0.1055},
          RoundingRadius->0], RectangleBox[{2.8, 0}, {3., 0.0995},
          RoundingRadius->0], RectangleBox[{3., 0}, {3.2, 0.0815},
          RoundingRadius->0], RectangleBox[{3.2, 0}, {3.4, 0.0775},
          RoundingRadius->0], RectangleBox[{3.4, 0}, {3.6, 0.068},
          RoundingRadius->0], RectangleBox[{3.6, 0}, {3.8, 0.0525},
          RoundingRadius->0], RectangleBox[{3.8, 0}, {4., 0.046},
          RoundingRadius->0], RectangleBox[{4., 0}, {4.2, 0.044},
          RoundingRadius->0], RectangleBox[{4.2, 0}, {4.4, 0.0325},
          RoundingRadius->0], RectangleBox[{4.4, 0}, {4.6, 0.0345},
          RoundingRadius->0], RectangleBox[{4.6, 0}, {4.8, 0.024},
          RoundingRadius->0], RectangleBox[{4.8, 0}, {5., 0.0265},
          RoundingRadius->0], RectangleBox[{5., 0}, {5.2, 0.0145},
          RoundingRadius->0], RectangleBox[{5.2, 0}, {5.4, 0.015},
          RoundingRadius->0], RectangleBox[{5.4, 0}, {5.6, 0.0145},
          RoundingRadius->0], RectangleBox[{5.6, 0}, {5.8, 0.0145},
          RoundingRadius->0], RectangleBox[{5.8, 0}, {6., 0.0105},
          RoundingRadius->0], RectangleBox[{6., 0}, {6.2, 0.013},
          RoundingRadius->0], RectangleBox[{6.2, 0}, {6.4, 0.006},
          RoundingRadius->0], RectangleBox[{6.4, 0}, {6.6, 0.007},
          RoundingRadius->0], RectangleBox[{6.6, 0}, {6.8, 0.006},
          RoundingRadius->0], RectangleBox[{6.8, 0}, {7., 0.003},
          RoundingRadius->0], RectangleBox[{7., 0}, {7.2, 0.0045},
          RoundingRadius->0], RectangleBox[{7.2, 0}, {7.4, 0.0035},
          RoundingRadius->0], RectangleBox[{7.4, 0}, {7.6, 0.0055},
          RoundingRadius->0], RectangleBox[{7.6, 0}, {7.8, 0.0025},
          RoundingRadius->0], RectangleBox[{7.8, 0}, {8., 0.0035},
          RoundingRadius->0], RectangleBox[{8., 0}, {8.2, 0.002},
          RoundingRadius->0], RectangleBox[{8.2, 0}, {8.4, 0.0015},
          RoundingRadius->0], RectangleBox[{8.4, 0}, {8.6, 0.001},
          RoundingRadius->0], RectangleBox[{8.6, 0}, {8.8, 0.0015},
          RoundingRadius->0], RectangleBox[{8.8, 0}, {9., 0.0015},
          RoundingRadius->0], RectangleBox[{9., 0}, {9.2, 0.001},
          RoundingRadius->0], RectangleBox[{9.2, 0}, {9.4, 0.0015},
          RoundingRadius->0], RectangleBox[{9.4, 0}, {9.6, 0.0005},
          RoundingRadius->0], RectangleBox[{9.8, 0}, {10., 0.0005},
          RoundingRadius->0], RectangleBox[{10., 0}, {10.2, 0.001},
          RoundingRadius->0], RectangleBox[{10.2, 0}, {10.4, 0.0005},
          RoundingRadius->0], RectangleBox[{10.8, 0}, {11., 0.0005},
          RoundingRadius->0], RectangleBox[{14.8, 0}, {15., 0.0005},
          
          RoundingRadius->
           0]}, {}, {}}, {{}, {}, {}, {}, {}, {}, {}, {}, {}, {}, {}, {}, {}, \
{}, {}, {}, {}, {}, {}, {}, {}, {}, {}, {}, {}, {}, {}, {}, {}, {}, {}, {}, \
{}, {}, {}, {}, {}, {}, {}, {}, {}, {}, {}, {}, {}, {}, {}, {}, {}, {}, {}, \
{}, {}}},
      AspectRatio->NCache[GoldenRatio^(-1), 0.6180339887498948],
      Axes->{True, True},
      AxesLabel->{None, None},
      AxesOrigin->{-0.12, 0},
      DisplayFunction->Identity,
      Epilog->InsetBox[
        BoxData[
         FormBox[
          InterpretationBox[
           Cell[
            BoxData[
             FormBox[
              StyleBox["\"A\"", 14, StripOnInput -> False], TextForm]], 
            "InlineText"], 
           Text[
            Style["A", 14]]], TraditionalForm]], {0.5, Top}, {1, Top}],
      Frame->True,
      FrameLabel->{{
         FormBox[
          StyleBox["\"Density\"", 14, StripOnInput -> False], 
          TraditionalForm], None}, {
         FormBox[
          StyleBox["\"Meter\"", 14, StripOnInput -> False], TraditionalForm], 
         None}},
      FrameTicks->{{Automatic, Automatic}, {Automatic, Automatic}},
      GridLines->{None, None},
      GridLinesStyle->Directive[
        GrayLevel[0.5, 0.4]],
      ImagePadding->{{44.24999999999999, 0.5000000000000568}, {
       37.50000000000003, 0.4999999999999858}},
      PlotRange->{{0, 6}, {All, All}},
      PlotRangePadding->{{
         Scaled[0.02], 
         Scaled[0.02]}, {None, 
         Scaled[0.05]}},
      Ticks->{Automatic, Automatic}], {180.6105661826785, -118.91152518609758},
      ImageScaled[{0.5, 0.5}], {344.02012606224474, 222.95910972393295}], 
    InsetBox[
     GraphicsBox[{
       {RGBColor[0.987148, 0.8073604000000001, 0.49470040000000004`], 
        EdgeForm[{Opacity[0.567], Thickness[Small]}], {}, 
        {RGBColor[0.987148, 0.8073604000000001, 0.49470040000000004`], 
         EdgeForm[{Opacity[0.567], Thickness[Small]}], 
         TagBox[
          TooltipBox[
           TagBox[
            TagBox[
             DynamicBox[{
               FEPrivate`If[
                CurrentValue["MouseOver"], 
                EdgeForm[{
                  GrayLevel[0.5], 
                  AbsoluteThickness[1.5], 
                  Opacity[0.66]}], {}, {}], 
               RectangleBox[{0., 0}, {1., 0.0296}, "RoundingRadius" -> 0]},
              
              ImageSizeCache->{{50.081864023898916`, 
               64.17732027336177}, {-70.84494539072642, -37.25}}],
             "DelayedMouseEffectStyle"],
            StatusArea[#, 0.0296]& ,
            TagBoxNote->"0.0296"],
           StyleBox["0.0296`", {}, StripOnInput -> False]],
          Annotation[#, 
           Style[0.0296, {}], "Tooltip"]& ], 
         TagBox[
          TooltipBox[
           TagBox[
            TagBox[
             DynamicBox[{
               FEPrivate`If[
                CurrentValue["MouseOver"], 
                EdgeForm[{
                  GrayLevel[0.5], 
                  AbsoluteThickness[1.5], 
                  Opacity[0.66]}], {}, {}], 
               RectangleBox[{1., 0}, {2., 0.0832}, "RoundingRadius" -> 0]},
              
              ImageSizeCache->{{63.67732027336177, 
               77.77277652282463}, {-130.77363028744725`, -37.25}}],
             "DelayedMouseEffectStyle"],
            StatusArea[#, 0.0832]& ,
            TagBoxNote->"0.0832"],
           StyleBox["0.0832`", {}, StripOnInput -> False]],
          Annotation[#, 
           Style[0.0832, {}], "Tooltip"]& ], 
         TagBox[
          TooltipBox[
           TagBox[
            TagBox[
             DynamicBox[{
               FEPrivate`If[
                CurrentValue["MouseOver"], 
                EdgeForm[{
                  GrayLevel[0.5], 
                  AbsoluteThickness[1.5], 
                  Opacity[0.66]}], {}, {}], 
               RectangleBox[{2., 0}, {3., 0.1144}, "RoundingRadius" -> 0]},
              
              ImageSizeCache->{{77.27277652282463, 
               91.36823277228748}, {-165.65749164524, -37.25}}],
             "DelayedMouseEffectStyle"],
            StatusArea[#, 0.1144]& ,
            TagBoxNote->"0.1144"],
           StyleBox["0.1144`", {}, StripOnInput -> False]],
          Annotation[#, 
           Style[0.1144, {}], "Tooltip"]& ], 
         TagBox[
          TooltipBox[
           TagBox[
            TagBox[
             DynamicBox[{
               FEPrivate`If[
                CurrentValue["MouseOver"], 
                EdgeForm[{
                  GrayLevel[0.5], 
                  AbsoluteThickness[1.5], 
                  Opacity[0.66]}], {}, {}], 
               RectangleBox[{3., 0}, {4., 0.1397}, "RoundingRadius" -> 0]},
              
              ImageSizeCache->{{90.86823277228748, 
               104.96368902175035`}, {-193.94472537447575`, -37.25}}],
             "DelayedMouseEffectStyle"],
            StatusArea[#, 0.1397]& ,
            TagBoxNote->"0.1397"],
           StyleBox["0.1397`", {}, StripOnInput -> False]],
          Annotation[#, 
           Style[0.1397, {}], "Tooltip"]& ], 
         TagBox[
          TooltipBox[
           TagBox[
            TagBox[
             DynamicBox[{
               FEPrivate`If[
                CurrentValue["MouseOver"], 
                EdgeForm[{
                  GrayLevel[0.5], 
                  AbsoluteThickness[1.5], 
                  Opacity[0.66]}], {}, {}], 
               RectangleBox[{4., 0}, {5., 0.1413}, "RoundingRadius" -> 0]},
              
              ImageSizeCache->{{104.46368902175035`, 
               118.55914527121321`}, {-195.73364134154207`, -37.25}}],
             "DelayedMouseEffectStyle"],
            StatusArea[#, 0.1413]& ,
            TagBoxNote->"0.1413"],
           StyleBox["0.1413`", {}, StripOnInput -> False]],
          Annotation[#, 
           Style[0.1413, {}], "Tooltip"]& ], 
         TagBox[
          TooltipBox[
           TagBox[
            TagBox[
             DynamicBox[{
               FEPrivate`If[
                CurrentValue["MouseOver"], 
                EdgeForm[{
                  GrayLevel[0.5], 
                  AbsoluteThickness[1.5], 
                  Opacity[0.66]}], {}, {}], 
               RectangleBox[{5., 0}, {6., 0.1301}, "RoundingRadius" -> 0]},
              
              ImageSizeCache->{{118.05914527121321`, 
               132.15460152067607`}, {-183.211229572078, -37.25}}],
             "DelayedMouseEffectStyle"],
            StatusArea[#, 0.1301]& ,
            TagBoxNote->"0.1301"],
           StyleBox["0.1301`", {}, StripOnInput -> False]],
          Annotation[#, 
           Style[0.1301, {}], "Tooltip"]& ], 
         TagBox[
          TooltipBox[
           TagBox[
            TagBox[
             DynamicBox[{
               FEPrivate`If[
                CurrentValue["MouseOver"], 
                EdgeForm[{
                  GrayLevel[0.5], 
                  AbsoluteThickness[1.5], 
                  Opacity[0.66]}], {}, {}], 
               RectangleBox[{6., 0}, {7., 0.1077}, "RoundingRadius" -> 0]},
              
              ImageSizeCache->{{131.65460152067607`, 
               145.75005777013894`}, {-158.16640603314988`, -37.25}}],
             "DelayedMouseEffectStyle"],
            StatusArea[#, 0.1077]& ,
            TagBoxNote->"0.1077"],
           StyleBox["0.1077`", {}, StripOnInput -> False]],
          Annotation[#, 
           Style[0.1077, {}], "Tooltip"]& ], 
         TagBox[
          TooltipBox[
           TagBox[
            TagBox[
             DynamicBox[{
               FEPrivate`If[
                CurrentValue["MouseOver"], 
                EdgeForm[{
                  GrayLevel[0.5], 
                  AbsoluteThickness[1.5], 
                  Opacity[0.66]}], {}, {}], 
               RectangleBox[{7., 0}, {8., 0.0868}, "RoundingRadius" -> 0]},
              
              ImageSizeCache->{{145.25005777013894`, 
               159.34551401960178`}, {-134.79869121334644`, -37.25}}],
             "DelayedMouseEffectStyle"],
            StatusArea[#, 0.0868]& ,
            TagBoxNote->"0.0868"],
           StyleBox["0.0868`", {}, StripOnInput -> False]],
          Annotation[#, 
           Style[0.0868, {}], "Tooltip"]& ], 
         TagBox[
          TooltipBox[
           TagBox[
            TagBox[
             DynamicBox[{
               FEPrivate`If[
                CurrentValue["MouseOver"], 
                EdgeForm[{
                  GrayLevel[0.5], 
                  AbsoluteThickness[1.5], 
                  Opacity[0.66]}], {}, {}], 
               RectangleBox[{8., 0}, {9., 0.0615}, "RoundingRadius" -> 0]},
              
              ImageSizeCache->{{158.84551401960178`, 
               172.94097026906462`}, {-106.51145748411065`, -37.25}}],
             "DelayedMouseEffectStyle"],
            StatusArea[#, 0.0615]& ,
            TagBoxNote->"0.0615"],
           StyleBox["0.0615`", {}, StripOnInput -> False]],
          Annotation[#, 
           Style[0.0615, {}], "Tooltip"]& ], 
         TagBox[
          TooltipBox[
           TagBox[
            TagBox[
             DynamicBox[{
               FEPrivate`If[
                CurrentValue["MouseOver"], 
                EdgeForm[{
                  GrayLevel[0.5], 
                  AbsoluteThickness[1.5], 
                  Opacity[0.66]}], {}, {}], 
               RectangleBox[{9., 0}, {10., 0.0436}, "RoundingRadius" -> 0]},
              
              ImageSizeCache->{{172.44097026906462`, 
               186.5364265185275}, {-86.4979601025565, -37.25}}],
             "DelayedMouseEffectStyle"],
            StatusArea[#, 0.0436]& ,
            TagBoxNote->"0.0436"],
           StyleBox["0.0436`", {}, StripOnInput -> False]],
          Annotation[#, 
           Style[0.0436, {}], "Tooltip"]& ], 
         TagBox[
          TooltipBox[
           TagBox[
            TagBox[
             DynamicBox[{
               FEPrivate`If[
                CurrentValue["MouseOver"], 
                EdgeForm[{
                  GrayLevel[0.5], 
                  AbsoluteThickness[1.5], 
                  Opacity[0.66]}], {}, {}], 
               RectangleBox[{10., 0}, {11., 0.0262}, "RoundingRadius" -> 0]},
              
              ImageSizeCache->{{186.0364265185275, 
               200.13188276799036`}, {-67.04349896071056, -37.25}}],
             "DelayedMouseEffectStyle"],
            StatusArea[#, 0.0262]& ,
            TagBoxNote->"0.0262"],
           StyleBox["0.0262`", {}, StripOnInput -> False]],
          Annotation[#, 
           Style[0.0262, {}], "Tooltip"]& ], 
         TagBox[
          TooltipBox[
           TagBox[
            TagBox[
             DynamicBox[{
               FEPrivate`If[
                CurrentValue["MouseOver"], 
                EdgeForm[{
                  GrayLevel[0.5], 
                  AbsoluteThickness[1.5], 
                  Opacity[0.66]}], {}, {}], 
               RectangleBox[{11., 0}, {12., 0.0163}, "RoundingRadius" -> 0]},
              
              ImageSizeCache->{{199.63188276799036`, 
               213.72733901745323`}, {-55.97458141448786, -37.25}}],
             "DelayedMouseEffectStyle"],
            StatusArea[#, 0.0163]& ,
            TagBoxNote->"0.0163"],
           StyleBox["0.0163`", {}, StripOnInput -> False]],
          Annotation[#, 
           Style[0.0163, {}], "Tooltip"]& ], 
         TagBox[
          TooltipBox[
           TagBox[
            TagBox[
             DynamicBox[{
               FEPrivate`If[
                CurrentValue["MouseOver"], 
                EdgeForm[{
                  GrayLevel[0.5], 
                  AbsoluteThickness[1.5], 
                  Opacity[0.66]}], {}, {}], 
               RectangleBox[{12., 0}, {13., 0.0097}, "RoundingRadius" -> 0]},
              
              ImageSizeCache->{{213.22733901745323`, 
               227.32279526691605`}, {-48.595303050339396`, -37.25}}],
             "DelayedMouseEffectStyle"],
            StatusArea[#, 0.0097]& ,
            TagBoxNote->"0.0097"],
           StyleBox["0.0097`", {}, StripOnInput -> False]],
          Annotation[#, 
           Style[0.0097, {}], "Tooltip"]& ], 
         TagBox[
          TooltipBox[
           TagBox[
            TagBox[
             DynamicBox[{
               FEPrivate`If[
                CurrentValue["MouseOver"], 
                EdgeForm[{
                  GrayLevel[0.5], 
                  AbsoluteThickness[1.5], 
                  Opacity[0.66]}], {}, {}], 
               RectangleBox[{13., 0}, {14., 0.0055}, "RoundingRadius" -> 0]},
              
              ImageSizeCache->{{226.82279526691605`, 
               240.91825151637892`}, {-43.89939863679038, -37.25}}],
             "DelayedMouseEffectStyle"],
            StatusArea[#, 0.0055]& ,
            TagBoxNote->"0.0055"],
           StyleBox["0.0055`", {}, StripOnInput -> False]],
          Annotation[#, 
           Style[0.0055, {}], "Tooltip"]& ], 
         TagBox[
          TooltipBox[
           TagBox[
            TagBox[
             DynamicBox[{
               FEPrivate`If[
                CurrentValue["MouseOver"], 
                EdgeForm[{
                  GrayLevel[0.5], 
                  AbsoluteThickness[1.5], 
                  Opacity[0.66]}], {}, {}], 
               RectangleBox[{14., 0}, {15., 0.0025}, "RoundingRadius" -> 0]},
              
              ImageSizeCache->{{240.41825151637892`, 
               254.5137077658418}, {-40.54518119854109, -37.25}}],
             "DelayedMouseEffectStyle"],
            StatusArea[#, 0.0025]& ,
            TagBoxNote->"0.0025"],
           StyleBox["0.0025`", {}, StripOnInput -> False]],
          Annotation[#, 
           Style[0.0025, {}], "Tooltip"]& ], 
         TagBox[
          TooltipBox[
           TagBox[
            TagBox[
             DynamicBox[{
               FEPrivate`If[
                CurrentValue["MouseOver"], 
                EdgeForm[{
                  GrayLevel[0.5], 
                  AbsoluteThickness[1.5], 
                  Opacity[0.66]}], {}, {}], 
               RectangleBox[{15., 0}, {16., 0.001}, "RoundingRadius" -> 0]},
              
              ImageSizeCache->{{254.0137077658418, 
               268.10916401530466`}, {-38.86807247941644, -37.25}}],
             "DelayedMouseEffectStyle"],
            StatusArea[#, 0.001]& ,
            TagBoxNote->"0.001"],
           StyleBox["0.001`", {}, StripOnInput -> False]],
          Annotation[#, 
           Style[0.001, {}], "Tooltip"]& ], 
         TagBox[
          TooltipBox[
           TagBox[
            TagBox[
             DynamicBox[{
               FEPrivate`If[
                CurrentValue["MouseOver"], 
                EdgeForm[{
                  GrayLevel[0.5], 
                  AbsoluteThickness[1.5], 
                  Opacity[0.66]}], {}, {}], 
               RectangleBox[{16., 0}, {17., 0.0007}, "RoundingRadius" -> 0]},
              
              ImageSizeCache->{{267.60916401530466`, 
               281.7046202647675}, {-38.53265073559152, -37.25}}],
             "DelayedMouseEffectStyle"],
            StatusArea[#, 0.0007]& ,
            TagBoxNote->"0.0007"],
           StyleBox["0.0007`", {}, StripOnInput -> False]],
          Annotation[#, 
           Style[0.0007, {}], "Tooltip"]& ], 
         TagBox[
          TooltipBox[
           TagBox[
            TagBox[
             DynamicBox[{
               FEPrivate`If[
                CurrentValue["MouseOver"], 
                EdgeForm[{
                  GrayLevel[0.5], 
                  AbsoluteThickness[1.5], 
                  Opacity[0.66]}], {}, {}], 
               RectangleBox[{18., 0}, {19., 0.0002}, "RoundingRadius" -> 0]},
              
              ImageSizeCache->{{294.80007651423034`, 
               308.8955327636932}, {-37.97361449588328, -37.25}}],
             "DelayedMouseEffectStyle"],
            StatusArea[#, 0.0002]& ,
            TagBoxNote->"0.0002"],
           StyleBox["0.0002`", {}, StripOnInput -> False]],
          Annotation[#, 
           Style[0.0002, {}], 
           "Tooltip"]& ]}, {}, {}}, {{}, {}, {}, {}, {}, {}, {}, {}, {}, {}, \
{}, {}, {}, {}, {}, {}, {}, {}}},
      AspectRatio->NCache[GoldenRatio^(-1), 0.6180339887498948],
      Axes->{True, True},
      AxesLabel->{None, None},
      AxesOrigin->{-0.38, 0},
      DisplayFunction->Identity,
      Epilog->InsetBox[
        BoxData[
         FormBox[
          InterpretationBox[
           Cell[
            BoxData[
             FormBox[
              StyleBox["\"B\"", 14, StripOnInput -> False], TextForm]], 
            "InlineText"], 
           Text[
            Style["B", 14]]], TraditionalForm]], {1.1, Top}, {1, Top}],
      Frame->True,
      FrameLabel->{{
         FormBox[
          StyleBox["\"Density\"", 14, StripOnInput -> False], 
          TraditionalForm], None}, {
         FormBox[
          StyleBox["\"Meter\"", 14, StripOnInput -> False], TraditionalForm], 
         None}},
      FrameTicks->{{Automatic, Automatic}, {Automatic, Automatic}},
      GridLines->{None, None},
      GridLinesStyle->Directive[
        GrayLevel[0.5, 0.4]],
      ImagePadding->{{44.24999999999999, 0.5000000000000568}, {37.5, 
       0.5000000000000284}},
      PlotRange->{{0., 19.}, {All, All}},
      PlotRangePadding->{{
         Scaled[0.02], 
         Scaled[0.02]}, {None, 
         Scaled[0.05]}},
      Ticks->{Automatic, Automatic}], {180.6105661826785, -356.7345755582927},
      ImageScaled[{0.5, 0.5}], {344.02012606224474, 222.95910972393295}]}, {}},
  ImageSize->{
    UpTo[360], 
    UpTo[445]},
  PlotRange->{{0, 361.221132365357}, {-475.6461007443903, 0}},
  PlotRangePadding->{6, 5}]], "Output",
 CellChangeTimes->{3.8036293674937525`*^9, 3.8038802860597134`*^9, 
  3.803970357140334*^9, 3.803973122210175*^9, 3.804055062461867*^9},
 CellLabel->"Out[38]=",ExpressionUUID->"072cd2df-2d14-4aa9-8f66-c35fd58594bf"],

Cell[BoxData["\<\"U:\\\\CHRIST\\\\PIE\\\\Abundance measures\\\\Plot \
sampling\\\\Fig2.pdf\"\>"], "Output",
 CellChangeTimes->{3.8036293674937525`*^9, 3.8038802860597134`*^9, 
  3.803970357140334*^9, 3.803973122210175*^9, 3.8040550626935787`*^9},
 CellLabel->"Out[39]=",ExpressionUUID->"04877583-af68-47b7-9901-e401d766c1ed"]
}, Open  ]],

Cell[CellGroupData[{

Cell[BoxData[{
 RowBox[{"fig3", "=", 
  RowBox[{"GraphicsRow", "[", 
   RowBox[{"{", 
    RowBox[{"randommap", ",", "selpointmap"}], "}"}], 
   "]"}]}], "\[IndentingNewLine]", 
 RowBox[{"Export", " ", "[", 
  RowBox[{
   RowBox[{"StringJoin", "[", 
    RowBox[{"outdir", ",", "\"\<Fig 3.pdf\>\""}], "]"}], ",", "fig3"}], 
  "]"}]}], "Input",
 CellChangeTimes->{{3.803629505916024*^9, 3.8036295600036564`*^9}, {
  3.803629593321824*^9, 3.8036296311492*^9}, {3.8039682392713833`*^9, 
  3.8039682571576195`*^9}},
 CellLabel->"In[40]:=",ExpressionUUID->"394b839c-7f83-4125-9d71-928b8a4ba7eb"],

Cell[BoxData[
 GraphicsBox[{{}, {InsetBox[
     FormBox[
      GraphicsBox[{{
         TagBox[
          {Texture[
            GraphicsBox[
             TagBox[
              RasterBox[CompressedData["
1:eJzt3NFPlfcZB3C23exy/8L+i93ucrvssj+gzWyzG5fYNkpnSJMZi12lJm22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               "], {{0, 633.}, {330., 0}}, {0, 255}, ColorFunction -> 
               RGBColor], 
              BoxForm`ImageTag[
              "Byte", ColorSpace -> "RGB", Interleaving -> False, 
               MetaInformation -> 
               Association[
                "Exif" -> Association[
                  "Software" -> 
                   "Created with the Wolfram Language: www.wolfram.com"], 
                 "GeoMetaInformation" -> {
                  "Software" -> 
                   "Created with the Wolfram Language: www.wolfram.com", 
                   "TileSources" -> 
                   "Wolfram Knowledgebase with data from \[Copyright] \
OpenStreetMap contributors: http://www.openstreetmap.org/copyright", 
                   "Projection" -> "Mercator", 
                   "PlotRange" -> {{8.34538221359253, 8.352463245391846}, {
                    69.57770347595215, 69.59128618240356}}, 
                   "LonLatBox" -> {{8.34538393681361, 8.352455838361012}, {
                    56.92770453550072, 56.93509607101636}}, "GeoModel" -> 
                   "ITRF00"}]], Selectable -> False], DefaultBaseStyle -> 
             "ImageGraphics", ImageSizeRaw -> {330., 633.}, 
             PlotRange -> {{0, 330.}, {0, 633.}}]], 
           PolygonBox[{{8.34538393681361, 69.57772071405897}, {
            8.34538393681361, 69.59126718779531}, {8.352455838361012, 
            69.59126718779531}, {8.352455838361012, 69.57772071405897}, {
            8.34538393681361, 69.57772071405897}},
            
            VertexTextureCoordinates->{{0.00024335734246960783`, 
             0.0012691216497842106`}, {0.00024335734246960783`, 
             0.998601559393137}, {0.9989539616478851, 0.998601559393137}, {
             0.9989539616478851, 0.0012691216497842106`}, {
             0.00024335734246960783`, 0.0012691216497842106`}}]},
          Annotation[#, "GeoBackground", "WolframGeoGraphics"]& ], 
         TagBox[
          TagBox[
           TooltipBox[
            {Opacity[0], 
             PolygonBox[{{8.351041458051531, 69.58043000880623}, {
              8.352455838361012, 69.58043000880623}, {8.352455838361012, 
              69.57772071405897}, {8.351041458051531, 69.57772071405897}, {
              8.351041458051531, 69.58043000880623}}]},
            
            "\"Wolfram Knowledgebase with data from \[Copyright] \
OpenStreetMap contributors: http://www.openstreetmap.org/copyright\"",
            TooltipStyle->"TextStyling"],
           
           Annotation[#, 
            "Wolfram Knowledgebase with data from \[Copyright] OpenStreetMap \
contributors: http://www.openstreetmap.org/copyright", "Tooltip"]& ],
          Annotation[#, "Metadata", "WolframGeoGraphics"]& ], {{
           {Opacity[0.2], 
            PolygonBox[{{8.34897437065008, 69.5906513807575}, {
             8.352134388290674, 69.58605796812184}, {8.349192302901155, 
             69.58412749549655}, {8.349010692691925, 69.5821970773773}, {
             8.350064031905458, 69.57973420925}, {8.348393217980545, 
             69.57833640464204}, {8.345995963218714, 69.57886889826598}, {
             8.345705386883948, 69.58173112254877}, {8.347485166934398, 
             69.58233020791158}, {8.3483568959387, 69.58452689915384}, {
             8.346831370181171, 69.58565855552033}, {8.346976658348554, 
             69.58865420690874}, {8.34897437065008, 69.5906513807575}}]}, {
            PointBox[{8.347455747273703, 69.57967984043007}], 
            PointBox[{8.348228080124429, 69.58526849023491}], 
            PointBox[{8.348360999914608, 69.58444731225832}], 
            PointBox[{8.34783785853672, 69.58089922029485}], 
            PointBox[{8.348461862192305, 69.58706848146186}], 
            PointBox[{8.347474458199052, 69.58638086664548}], 
            PointBox[{8.348057124676911, 69.5896038323871}], 
            PointBox[{8.345975782408873, 69.57947032879721}], 
            PointBox[{8.347456132737369, 69.5811910049738}], 
            PointBox[{8.350134012181776, 69.58715125226952}], 
            PointBox[{8.348356543542037, 69.5820825151308}], 
            PointBox[{8.348975817502556, 69.58009345886929}], 
            PointBox[{8.350669132701082, 69.58718993096288}], 
            PointBox[{8.349833281378963, 69.5886108606589}], 
            PointBox[{8.348703388545593, 69.58737883491273}], 
            PointBox[{8.348513198780484, 69.58113371355101}], 
            PointBox[{8.347860733922506, 69.58167774431958}], 
            PointBox[{8.34811926722975, 69.58120301846846}], 
            PointBox[{8.34993271004567, 69.58905341749671}], 
            PointBox[{8.347700681034224, 69.5884773318627}], 
            PointBox[{8.349167704153297, 69.58789180920566}], 
            PointBox[{8.348313219324348, 69.58370122829326}], 
            PointBox[{8.347425433996978, 69.58790887871663}], 
            PointBox[{8.348964747583913, 69.58319806038135}], 
            PointBox[{8.347731210899228, 69.58821819213921}], 
            PointBox[{8.350653999569975, 69.58668822037721}], 
            PointBox[{8.348938001687547, 69.57906189533065}], 
            PointBox[{8.348686730564076, 69.5894433219882}], 
            PointBox[{8.347117130867861, 69.58611944835707}], 
            PointBox[{8.348834366989841, 69.580312675078}], 
            PointBox[{8.349324258026051, 69.58719861986206}], 
            PointBox[{8.348447755864285, 69.58086104536928}], 
            PointBox[{8.348246296775585, 69.5785942448574}], 
            PointBox[{8.351367455364777, 69.5861385361257}], 
            PointBox[{8.350194942251905, 69.58879995684042}], 
            PointBox[{8.349157216812285, 69.59019146078339}], 
            PointBox[{8.346941659204521, 69.58612163282662}], 
            PointBox[{8.349906856751128, 69.58546600263746}], 
            PointBox[{8.347524555645727, 69.58546525834026}], 
            PointBox[{8.34768012303744, 69.58841094982637}], 
            PointBox[{8.349784928778586, 69.58805151781874}], 
            PointBox[{8.351282508204092, 69.58636528701322}], 
            PointBox[{8.348445370961135, 69.58466057324578}], 
            PointBox[{8.349260671654097, 69.58014399220849}], 
            PointBox[{8.347845359183427, 69.58134119670156}], 
            PointBox[{8.350258143875205, 69.58658391247117}], 
            PointBox[{8.347348579289989, 69.58135040602879}], 
            PointBox[{8.348049060237864, 69.58071254748297}], 
            PointBox[{8.346820636799103, 69.58206348180818}], 
            PointBox[{8.348195794262733, 69.58856161802538}]}}, 
          TagBox[{},
           Annotation[#, "GeoGridLines", "WolframGeoGraphics"]& ]}}, 
        TagBox[{},
         Annotation[#, "GeoScaleBar", "WolframGeoGraphics"]& ]},
       CoordinatesToolOptions:>{
        "DisplayFunction" -> (
          GeoGraphics`GeoGridPositionDisplay[#, "Mercator", "ITRF00"]& ), 
         "CopiedValueFunction" -> (
          GeoGraphics`GeoGridPositionCopiedValue[#, "Mercator", "ITRF00"]& )},
       DefaultBaseStyle->"GeoGraphics",
       Method->{"OriginalInput" -> HoldForm[
           GeoGraphics[{{
              Polygon[
               
               GeoPosition[{{56.93476009212929, 8.34897437065008}, {
                56.93225387124192, 8.352134388290674}, {56.931200532028384`, 
                8.349192302901155}, {56.93014719281486, 8.349010692691925}, {
                56.92880327726656, 8.350064031905458}, {56.928040514387796`, 
                8.348393217980545}, {56.92833109072256, 8.345995963218714}, {
                56.92989293852194, 8.345705386883948}, {56.93021983689855, 
                8.347485166934398}, {56.93141846427946, 8.3483568959387}, {
                56.93203593899084, 8.346831370181171}, {56.93367043087391, 
                8.346976658348554}, {56.93476009212929, 
                8.34897437065008}}]]}, {
              Point[
               GeoPosition[{56.92877360923573, 8.347455747273703}]], 
              Point[
               GeoPosition[{56.93182310570467, 8.348228080124429}]], 
              Point[
               GeoPosition[{56.93137503826067, 8.348360999914608}]], 
              Point[
               GeoPosition[{56.929438995963714`, 8.34783785853672}]], 
              Point[
               GeoPosition[{56.93280523385637, 8.348461862192305}]], 
              Point[
               GeoPosition[{56.93243005404171, 8.347474458199052}]], 
              Point[
               GeoPosition[{56.93418855202744, 8.348057124676911}]], 
              Point[
               GeoPosition[{56.92865928250244, 8.345975782408873}]], 
              Point[
               GeoPosition[{56.92959821419658, 8.347456132737369}]], 
              Point[
               GeoPosition[{56.932850395421504`, 8.350134012181776}]], 
              Point[
               GeoPosition[{56.930084680600494`, 8.348356543542037}]], 
              Point[
               GeoPosition[{56.928999312357085`, 8.348975817502556}]], 
              Point[
               GeoPosition[{56.93287149934482, 8.350669132701082}]], 
              Point[
               GeoPosition[{56.93364678073757, 8.349833281378963}]], 
              Point[
               GeoPosition[{56.93297456921332, 8.348703388545593}]], 
              Point[
               GeoPosition[{56.929566952022405`, 8.348513198780484}]], 
              Point[
               GeoPosition[{56.929863811888566`, 8.347860733922506}]], 
              Point[
               GeoPosition[{56.92960476958922, 8.34811926722975}]], 
              Point[
               GeoPosition[{56.93388824335648, 8.34993271004567}]], 
              Point[
               GeoPosition[{56.933573926030725`, 8.347700681034224}]], 
              Point[
               GeoPosition[{56.93325445706933, 8.349167704153297}]], 
              Point[
               GeoPosition[{56.930967940437384`, 8.348313219324348}]], 
              Point[
               GeoPosition[{56.93326377046062, 8.347425433996978}]], 
              Point[
               GeoPosition[{56.93069338630852, 8.348964747583913}]], 
              Point[
               GeoPosition[{56.933432536283085`, 8.347731210899228}]], 
              Point[
               GeoPosition[{56.932597754379195`, 8.350653999569975}]], 
              Point[
               GeoPosition[{56.928436406691844`, 8.348938001687547}]], 
              Point[
               GeoPosition[{56.93410097713082, 8.348686730564076}]], 
              Point[
               GeoPosition[{56.93228741670554, 8.347117130867861}]], 
              Point[
               GeoPosition[{56.92911893360433, 8.348834366989841}]], 
              Point[
               GeoPosition[{56.93287624019263, 8.349324258026051}]], 
              Point[
               GeoPosition[{56.929418164990416`, 8.348447755864285}]], 
              Point[
               GeoPosition[{56.92818121544384, 8.348246296775585}]], 
              Point[
               GeoPosition[{56.9322978315595, 8.351367455364777}]], 
              Point[
               GeoPosition[{56.93374995334714, 8.350194942251905}]], 
              Point[
               GeoPosition[{56.934509161874765`, 8.349157216812285}]], 
              Point[
               GeoPosition[{56.93228860861721, 8.346941659204521}]], 
              Point[
               GeoPosition[{56.93193087554336, 8.349906856751128}]], 
              Point[
               GeoPosition[{56.93193046942874, 8.347524555645727}]], 
              Point[
               GeoPosition[{56.933537707244945`, 8.34768012303744}]], 
              Point[
               GeoPosition[{56.93334159648747, 8.349784928778586}]], 
              Point[
               GeoPosition[{56.93242155336158, 8.351282508204092}]], 
              Point[
               GeoPosition[{56.93149140247535, 8.348445370961135}]], 
              Point[
               GeoPosition[{56.92902688727298, 8.349260671654097}]], 
              Point[
               GeoPosition[{56.929680169096606`, 8.347845359183427}]], 
              Point[
               GeoPosition[{56.93254084130718, 8.350258143875205}]], 
              Point[
               GeoPosition[{56.92968519433083, 8.347348579289989}]], 
              Point[
               GeoPosition[{56.92933713379831, 8.348049060237864}]], 
              Point[
               GeoPosition[{56.93007429483778, 8.346820636799103}]], 
              Point[
               GeoPosition[{56.93361991345859, 8.348195794262733}]]}}]], 
         "BasicGeoRange" -> {{56.928040514387796`, 56.93476009212929}, {
          8.345705386883946, 8.352134388290676}}, 
         "GeoGraphicsOptions" -> {
          GeoBackground -> Automatic, GeoCenter -> 
           GeoPosition[{56.93140030325854, 8.34891988758731}], GeoGridLines -> 
           None, GeoGridLinesStyle -> GrayLevel[0.4, 0.3], 
           GeoGridRange -> {{8.34538393681361, 8.352455838361012}, {
            69.57772071405897, 69.59126718779531}}, GeoGridRangePadding -> 
           None, GeoModel -> "ITRF00", GeoProjection -> "Mercator", 
           GeoRange -> {{56.92770453550072, 56.93509607101636}, {
            8.34538393681361, 8.352455838361012}}, GeoRangePadding -> Full, 
           GeoResolution -> Automatic, GeoServer -> {Automatic}, GeoZoomLevel -> 
           16, MetaInformation -> {
            "GeoModel" -> "ITRF00", 
             "LonLatBox" -> {{8.34538393681361, 8.352455838361012}, {
              56.92770453550072, 56.93509607101636}}, 
             "PlotRange" -> {{8.34538221359253, 8.352463245391846}, {
              69.57770347595215, 69.59128618240356}}, "Projection" -> 
             "Mercator", "Software" -> 
             "Created with the Wolfram Language: www.wolfram.com", 
             "TileSources" -> 
             "Wolfram Knowledgebase with data from \[Copyright] OpenStreetMap \
contributors: http://www.openstreetmap.org/copyright"}}},
       PlotRange->{{8.34538393681361, 8.352455838361012}, {69.57772071405897, 
        69.59126718779531}},
       PlotRangeClipping->True,
       PlotRangePadding->None],
      TraditionalForm], {0.5333333333333333, 0.}, {
     Center, Center}, {0.9999999999999999, 0.}], InsetBox[
     FormBox[
      GraphicsBox[{{
         TagBox[
          {Texture[
            GraphicsBox[
             TagBox[
              RasterBox[CompressedData["
1:eJzt3NFPlfcZB3C23exy/8L+i93ucrvssj+gzWyzG5fYNkpnSJMZi12lJm22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               "], {{0, 633.}, {330., 0}}, {0, 255}, ColorFunction -> 
               RGBColor], 
              BoxForm`ImageTag[
              "Byte", ColorSpace -> "RGB", Interleaving -> False, 
               MetaInformation -> 
               Association[
                "Exif" -> Association[
                  "Software" -> 
                   "Created with the Wolfram Language: www.wolfram.com"], 
                 "GeoMetaInformation" -> {
                  "Software" -> 
                   "Created with the Wolfram Language: www.wolfram.com", 
                   "TileSources" -> 
                   "Wolfram Knowledgebase with data from \[Copyright] \
OpenStreetMap contributors: http://www.openstreetmap.org/copyright", 
                   "Projection" -> "Mercator", 
                   "PlotRange" -> {{8.34538221359253, 8.352463245391846}, {
                    69.57770347595215, 69.59128618240356}}, 
                   "LonLatBox" -> {{8.34538393681361, 8.352455838361012}, {
                    56.92770453550072, 56.93509607101636}}, "GeoModel" -> 
                   "ITRF00"}]], Selectable -> False], DefaultBaseStyle -> 
             "ImageGraphics", ImageSizeRaw -> {330., 633.}, 
             PlotRange -> {{0, 330.}, {0, 633.}}]], 
           PolygonBox[{{8.34538393681361, 69.57772071405897}, {
            8.34538393681361, 69.59126718779531}, {8.352455838361012, 
            69.59126718779531}, {8.352455838361012, 69.57772071405897}, {
            8.34538393681361, 69.57772071405897}},
            
            VertexTextureCoordinates->{{0.00024335734246960783`, 
             0.0012691216497842106`}, {0.00024335734246960783`, 
             0.998601559393137}, {0.9989539616478851, 0.998601559393137}, {
             0.9989539616478851, 0.0012691216497842106`}, {
             0.00024335734246960783`, 0.0012691216497842106`}}]},
          Annotation[#, "GeoBackground", "WolframGeoGraphics"]& ], 
         TagBox[
          TagBox[
           TooltipBox[
            {Opacity[0], 
             PolygonBox[{{8.351041458051531, 69.58043000880623}, {
              8.352455838361012, 69.58043000880623}, {8.352455838361012, 
              69.57772071405897}, {8.351041458051531, 69.57772071405897}, {
              8.351041458051531, 69.58043000880623}}]},
            
            "\"Wolfram Knowledgebase with data from \[Copyright] \
OpenStreetMap contributors: http://www.openstreetmap.org/copyright\"",
            TooltipStyle->"TextStyling"],
           Annotation[#, 
            "Wolfram Knowledgebase with data from \[Copyright] OpenStreetMap \
contributors: http://www.openstreetmap.org/copyright", "Tooltip"]& ],
          Annotation[#, "Metadata", "WolframGeoGraphics"]& ], {{
           {Opacity[0.2], 
            PolygonBox[{{8.34897437065008, 69.5906513807575}, {
             8.352134388290674, 69.58605796812184}, {8.349192302901155, 
             69.58412749549655}, {8.349010692691925, 69.5821970773773}, {
             8.350064031905458, 69.57973420925}, {8.348393217980545, 
             69.57833640464204}, {8.345995963218714, 69.57886889826598}, {
             8.345705386883948, 69.58173112254877}, {8.347485166934398, 
             69.58233020791158}, {8.3483568959387, 69.58452689915384}, {
             8.346831370181171, 69.58565855552033}, {8.346976658348554, 
             69.58865420690874}, {8.34897437065008, 69.5906513807575}}]}, {
            PointBox[{8.3473820739026, 69.58766017798364}], 
            PointBox[{8.348858379931798, 69.58378959872826}], 
            PointBox[{8.348139598525703, 69.58546961922553}], 
            PointBox[{8.346612983478083, 69.57928795780336}], 
            PointBox[{8.346277138178023, 69.58172078348854}], 
            PointBox[{8.347335914205221, 69.58853142002849}], 
            PointBox[{8.347070863981306, 69.58669731472402}], 
            PointBox[{8.347609244657544, 69.5804940390713}], 
            PointBox[{8.34897684541302, 69.58312887877172}], 
            PointBox[{8.348106439869055, 69.58044956807348}], 
            PointBox[{8.349009778960422, 69.58459919796658}], 
            PointBox[{8.351158874184659, 69.58701287026103}], 
            PointBox[{8.348295557106644, 69.58248242512994}], 
            PointBox[{8.349117022534852, 69.58583370321927}], 
            PointBox[{8.347474960056633, 69.58161604619171}], 
            PointBox[{8.346846183399702, 69.57932508332696}], 
            PointBox[{8.348409492142922, 69.57997263726708}], 
            PointBox[{8.349184249137062, 69.58958736722965}], 
            PointBox[{8.348643442973438, 69.58098028477053}], 
            PointBox[{8.346567800773833, 69.5800455380303}], 
            PointBox[{8.348840410384733, 69.58012906070229}], 
            PointBox[{8.348494754820477, 69.5873519605444}], 
            PointBox[{8.348473440669153, 69.57909796114701}], 
            PointBox[{8.34955953714614, 69.57966510896296}], 
            PointBox[{8.348979644742382, 69.58785592062858}], 
            PointBox[{8.347204567409026, 69.58016853596995}], 
            PointBox[{8.349522973501585, 69.58611958041175}], 
            PointBox[{8.347796996721842, 69.5825179087687}], 
            PointBox[{8.351191726801359, 69.58621663440778}], 
            PointBox[{8.34908724262337, 69.58827347622629}], 
            PointBox[{8.346685744665225, 69.58048683688624}], 
            PointBox[{8.34954362007253, 69.5847600215786}], 
            PointBox[{8.34990649191745, 69.584959070199}], 
            PointBox[{8.347702813838314, 69.58100380399581}], 
            PointBox[{8.34597639621819, 69.5807280794209}], 
            PointBox[{8.349821040337263, 69.58912422191251}], 
            PointBox[{8.349822159340382, 69.5873034146398}], 
            PointBox[{8.350172789410168, 69.58802545435083}], 
            PointBox[{8.345875606068583, 69.58118850999911}], 
            PointBox[{8.350234816939546, 69.5853972918556}], 
            PointBox[{8.348720721057445, 69.58643599945073}], 
            PointBox[{8.347753569287844, 69.58813291782553}], 
            PointBox[{8.348453973531276, 69.58897230942382}], 
            PointBox[{8.348886198871684, 69.58942080427875}], 
            PointBox[{8.350686807160745, 69.58664531155904}], 
            PointBox[{8.347876661443225, 69.58899151612665}], 
            PointBox[{8.349055581157199, 69.58408820944553}], 
            PointBox[{8.347853516337738, 69.57957099307774}], 
            PointBox[{8.351013144782865, 69.58681743387925}], 
            PointBox[{8.349670681643373, 69.58644382412992}]}}, 
          TagBox[{},
           Annotation[#, "GeoGridLines", "WolframGeoGraphics"]& ]}}, 
        TagBox[{},
         Annotation[#, "GeoScaleBar", "WolframGeoGraphics"]& ]},
       CoordinatesToolOptions:>{
        "DisplayFunction" -> (
          GeoGraphics`GeoGridPositionDisplay[#, "Mercator", "ITRF00"]& ), 
         "CopiedValueFunction" -> (
          GeoGraphics`GeoGridPositionCopiedValue[#, "Mercator", "ITRF00"]& )},
       DefaultBaseStyle->"GeoGraphics",
       Method->{"OriginalInput" -> HoldForm[
           GeoGraphics[{{
              Polygon[
               
               GeoPosition[{{56.93476009212929, 8.34897437065008}, {
                56.93225387124192, 8.352134388290674}, {56.931200532028384`, 
                8.349192302901155}, {56.93014719281486, 8.349010692691925}, {
                56.92880327726656, 8.350064031905458}, {56.928040514387796`, 
                8.348393217980545}, {56.92833109072256, 8.345995963218714}, {
                56.92989293852194, 8.345705386883948}, {56.93021983689855, 
                8.347485166934398}, {56.93141846427946, 8.3483568959387}, {
                56.93203593899084, 8.346831370181171}, {56.93367043087391, 
                8.346976658348554}, {56.93476009212929, 
                8.34897437065008}}]]}, {
              Point[
               GeoPosition[{56.93312807523379, 8.3473820739026}]], 
              Point[
               GeoPosition[{56.93101615965458, 8.348858379931798}]], 
              Point[
               GeoPosition[{56.93193284888041, 8.348139598525703}]], 
              Point[
               GeoPosition[{56.928559765642994`, 8.346612983478083}]], 
              Point[
               GeoPosition[{56.92988729686003, 8.346277138178023}]], 
              Point[
               GeoPosition[{56.93360343711644, 8.347335914205221}]], 
              Point[
               GeoPosition[{56.93260271648424, 8.347070863981306}]], 
              Point[
               GeoPosition[{56.92921789947762, 8.347609244657544}]], 
              Point[
               GeoPosition[{56.93065563712855, 8.34897684541302}]], 
              Point[
               GeoPosition[{56.92919363277145, 8.348106439869055}]], 
              Point[
               GeoPosition[{56.93145791356434, 8.349009778960422}]], 
              Point[
               GeoPosition[{56.932774891136745`, 8.351158874184659}]], 
              Point[
               GeoPosition[{56.93030289565991, 8.348295557106644}]], 
              Point[
               GeoPosition[{56.93213150531688, 8.349117022534852}]], 
              Point[
               GeoPosition[{56.929830145349015`, 8.347474960056633}]], 
              Point[
               GeoPosition[{56.92858002445367, 8.346846183399702}]], 
              Point[
               GeoPosition[{56.928933382621445`, 8.348409492142922}]], 
              Point[
               GeoPosition[{56.934179568603604`, 8.349184249137062}]], 
              Point[
               GeoPosition[{56.929483230508524`, 8.348643442973438}]], 
              Point[
               GeoPosition[{56.928973163005445`, 8.346567800773833}]], 
              Point[
               GeoPosition[{56.92901873948529, 8.348840410384733}]], 
              Point[
               GeoPosition[{56.93295990602428, 8.348494754820477}]], 
              Point[
               GeoPosition[{56.928456087302266`, 8.348473440669153}]], 
              Point[
               GeoPosition[{56.9287655705503, 8.34955953714614}]], 
              Point[
               GeoPosition[{56.93323487569463, 8.348979644742382}]], 
              Point[
               GeoPosition[{56.92904028024875, 8.347204567409026}]], 
              Point[
               GeoPosition[{56.93228748875852, 8.349522973501585}]], 
              Point[
               GeoPosition[{56.93032225761562, 8.347796996721842}]], 
              Point[
               GeoPosition[{56.932340444273436`, 8.351191726801359}]], 
              Point[
               GeoPosition[{56.933462699990415`, 8.34908724262337}]], 
              Point[
               GeoPosition[{56.92921396942724, 8.346685744665225}]], 
              Point[
               GeoPosition[{56.93154566556785, 8.34954362007253}]], 
              Point[
               GeoPosition[{56.9316542744285, 8.34990649191745}]], 
              Point[
               GeoPosition[{56.92949606426115, 8.347702813838314}]], 
              Point[
               GeoPosition[{56.92934560915579, 8.34597639621819}]], 
              Point[
               GeoPosition[{56.93392687467797, 8.349821040337263}]], 
              Point[
               GeoPosition[{56.932933418400076`, 8.349822159340382}]], 
              Point[
               GeoPosition[{56.93332737588178, 8.350172789410168}]], 
              Point[
               GeoPosition[{56.92959685276587, 8.345875606068583}]], 
              Point[
               GeoPosition[{56.93189338451592, 8.350234816939546}]], 
              Point[
               GeoPosition[{56.93246013601615, 8.348720721057445}]], 
              Point[
               GeoPosition[{56.933386009475484`, 8.347753569287844}]], 
              Point[
               GeoPosition[{56.933843990247624`, 8.348453973531276}]], 
              Point[
               GeoPosition[{56.93408869139277, 8.348886198871684}]], 
              Point[
               GeoPosition[{56.93257434223668, 8.350686807160745}]], 
              Point[
               GeoPosition[{56.933854469558305`, 8.347876661443225}]], 
              Point[
               GeoPosition[{56.93117909575747, 8.349055581157199}]], 
              Point[
               GeoPosition[{56.9287142132352, 8.347853516337738}]], 
              Point[
               GeoPosition[{56.93266825646356, 8.351013144782865}]], 
              Point[
               GeoPosition[{56.93246440537428, 8.349670681643373}]]}}]], 
         "BasicGeoRange" -> {{56.928040514387796`, 56.93476009212929}, {
          8.345705386883946, 8.352134388290676}}, 
         "GeoGraphicsOptions" -> {
          GeoBackground -> Automatic, GeoCenter -> 
           GeoPosition[{56.93140030325854, 8.34891988758731}], GeoGridLines -> 
           None, GeoGridLinesStyle -> GrayLevel[0.4, 0.3], 
           GeoGridRange -> {{8.34538393681361, 8.352455838361012}, {
            69.57772071405897, 69.59126718779531}}, GeoGridRangePadding -> 
           None, GeoModel -> "ITRF00", GeoProjection -> "Mercator", 
           GeoRange -> {{56.92770453550072, 56.93509607101636}, {
            8.34538393681361, 8.352455838361012}}, GeoRangePadding -> Full, 
           GeoResolution -> Automatic, GeoServer -> {Automatic}, GeoZoomLevel -> 
           16, MetaInformation -> {
            "GeoModel" -> "ITRF00", 
             "LonLatBox" -> {{8.34538393681361, 8.352455838361012}, {
              56.92770453550072, 56.93509607101636}}, 
             "PlotRange" -> {{8.34538221359253, 8.352463245391846}, {
              69.57770347595215, 69.59128618240356}}, "Projection" -> 
             "Mercator", "Software" -> 
             "Created with the Wolfram Language: www.wolfram.com", 
             "TileSources" -> 
             "Wolfram Knowledgebase with data from \[Copyright] OpenStreetMap \
contributors: http://www.openstreetmap.org/copyright"}}},
       PlotRange->{{8.34538393681361, 8.352455838361012}, {69.57772071405897, 
        69.59126718779531}},
       PlotRangeClipping->True,
       PlotRangePadding->None],
      TraditionalForm], {1.6, 0.}, {Center, Center}, {1., 0.}]}, {}},
  ImageSize->{
    UpTo[600], Automatic},
  PlotRange->{{0, 2.1333333333333333`}, {0, 0.}},
  PlotRangePadding->{6, 5}]], "Output",
 CellChangeTimes->{3.8039704100622234`*^9, 3.803973122991579*^9, 
  3.804055062943943*^9},
 CellLabel->"Out[40]=",ExpressionUUID->"9a9f10b1-9df0-4623-9c96-81f5295e3057"],

Cell[BoxData["\<\"U:\\\\CHRIST\\\\PIE\\\\Abundance measures\\\\Plot \
sampling\\\\Fig 3.pdf\"\>"], "Output",
 CellChangeTimes->{3.8039704100622234`*^9, 3.803973122991579*^9, 
  3.804055063416967*^9},
 CellLabel->"Out[41]=",ExpressionUUID->"2c833139-5c23-4ac1-8285-8bacd2cd4d25"]
}, Open  ]]
}, Open  ]],

Cell[CellGroupData[{

Cell["Distribution of minimum distance ", "Subsection",
 CellChangeTimes->{{3.803871819608267*^9, 
  3.80387184096478*^9}},ExpressionUUID->"a1cfdc55-25cd-4077-8ac2-\
9ebd4f3a1f94"],

Cell["Molchanov Ad Hoc Networks 10(6), 2012", "Text",
 CellChangeTimes->{{3.803871878944701*^9, 
  3.8038719084539833`*^9}},ExpressionUUID->"63c12e3c-e488-41c8-be40-\
a0a2cd2662c0"],

Cell[CellGroupData[{

Cell[BoxData[
 RowBox[{"PDF", "[", 
  RowBox[{
   RowBox[{"ErlangDistribution", "[", 
    RowBox[{"1", ",", "\[Lambda]"}], "]"}], ",", "x"}], "]"}]], "Input",
 CellChangeTimes->{3.8038716124530487`*^9},
 CellLabel->"In[42]:=",ExpressionUUID->"3e5ddb88-05a1-42a7-b7c8-1100f444ac0e"],

Cell[BoxData[
 TagBox[GridBox[{
    {"\[Piecewise]", GridBox[{
       {
        RowBox[{
         SuperscriptBox["\[ExponentialE]", 
          RowBox[{
           RowBox[{"-", "x"}], " ", "\[Lambda]"}]], " ", "\[Lambda]"}], 
        RowBox[{"x", ">", "0"}]},
       {"0", 
        TagBox["True",
         "PiecewiseDefault",
         AutoDelete->True]}
      },
      AllowedDimensions->{2, Automatic},
      Editable->True,
      GridBoxAlignment->{"Columns" -> {{Left}}, "Rows" -> {{Baseline}}},
      GridBoxItemSize->{"Columns" -> {{Automatic}}, "Rows" -> {{1.}}},
      GridBoxSpacings->{"Columns" -> {
          Offset[0.27999999999999997`], {
           Offset[0.84]}, 
          Offset[0.27999999999999997`]}, "Rows" -> {
          Offset[0.2], {
           Offset[0.4]}, 
          Offset[0.2]}},
      Selectable->True]}
   },
   GridBoxAlignment->{"Columns" -> {{Left}}, "Rows" -> {{Baseline}}},
   GridBoxItemSize->{"Columns" -> {{Automatic}}, "Rows" -> {{1.}}},
   GridBoxSpacings->{"Columns" -> {
       Offset[0.27999999999999997`], {
        Offset[0.35]}, 
       Offset[0.27999999999999997`]}, "Rows" -> {
       Offset[0.2], {
        Offset[0.4]}, 
       Offset[0.2]}}],
  "Piecewise",
  DeleteWithContents->True,
  Editable->False,
  SelectWithContents->True,
  Selectable->False,
  StripWrapperBoxes->True]], "Output",
 CellChangeTimes->{3.803871613480032*^9, 3.8039703569353857`*^9, 
  3.8039731338507395`*^9, 3.8040550634371276`*^9},
 CellLabel->"Out[42]=",ExpressionUUID->"dcbe74e6-e1e4-4e66-846c-c0319aa63ee5"]
}, Open  ]],

Cell[CellGroupData[{

Cell[BoxData[
 RowBox[{"PDF", "[", 
  RowBox[{
   RowBox[{"ExponentialDistribution", "[", "\[Lambda]", "]"}], ",", "x"}], 
  "]"}]], "Input",
 CellChangeTimes->{{3.8038716277243013`*^9, 3.8038716354656973`*^9}},
 CellLabel->"In[43]:=",ExpressionUUID->"50e34975-f636-4012-8f58-da12db48437a"],

Cell[BoxData[
 TagBox[GridBox[{
    {"\[Piecewise]", GridBox[{
       {
        RowBox[{
         SuperscriptBox["\[ExponentialE]", 
          RowBox[{
           RowBox[{"-", "x"}], " ", "\[Lambda]"}]], " ", "\[Lambda]"}], 
        RowBox[{"x", "\[GreaterEqual]", "0"}]},
       {"0", 
        TagBox["True",
         "PiecewiseDefault",
         AutoDelete->True]}
      },
      AllowedDimensions->{2, Automatic},
      Editable->True,
      GridBoxAlignment->{"Columns" -> {{Left}}, "Rows" -> {{Baseline}}},
      GridBoxItemSize->{"Columns" -> {{Automatic}}, "Rows" -> {{1.}}},
      GridBoxSpacings->{"Columns" -> {
          Offset[0.27999999999999997`], {
           Offset[0.84]}, 
          Offset[0.27999999999999997`]}, "Rows" -> {
          Offset[0.2], {
           Offset[0.4]}, 
          Offset[0.2]}},
      Selectable->True]}
   },
   GridBoxAlignment->{"Columns" -> {{Left}}, "Rows" -> {{Baseline}}},
   GridBoxItemSize->{"Columns" -> {{Automatic}}, "Rows" -> {{1.}}},
   GridBoxSpacings->{"Columns" -> {
       Offset[0.27999999999999997`], {
        Offset[0.35]}, 
       Offset[0.27999999999999997`]}, "Rows" -> {
       Offset[0.2], {
        Offset[0.4]}, 
       Offset[0.2]}}],
  "Piecewise",
  DeleteWithContents->True,
  Editable->False,
  SelectWithContents->True,
  Selectable->False,
  StripWrapperBoxes->True]], "Output",
 CellChangeTimes->{3.8038716365305924`*^9, 3.8039703569475555`*^9, 
  3.8039731339602776`*^9, 3.804055063449252*^9},
 CellLabel->"Out[43]=",ExpressionUUID->"b1aa9fc9-f0fe-4651-9d7b-5c311ea9d6a7"]
}, Open  ]]
}, Open  ]]
}, Open  ]]
},
WindowToolbars->"EditBar",
WindowSize->{1008, 573},
WindowMargins->{{47.4, Automatic}, {-4.7999999999999545`, Automatic}},
FrontEndVersion->"12.1 for Microsoft Windows (64-bit) (June 9, 2020)",
StyleDefinitions->"Default.nb",
ExpressionUUID->"1873ffbe-e833-497c-acf4-7797018b31ba"
]
(* End of Notebook Content *)

(* Internal cache information *)
(*CellTagsOutline
CellTagsIndex->{}
*)
(*CellTagsIndex
CellTagsIndex->{}
*)
(*NotebookFileOutline
Notebook[{
Cell[CellGroupData[{
Cell[580, 22, 466, 7, 67, "Section",ExpressionUUID->"69e0d4c3-9e15-461b-84e3-29c50bd55ac4"],
Cell[1049, 31, 339, 7, 35, "Text",ExpressionUUID->"2c1fc01d-4bdd-463d-b392-321df1b00df7"],
Cell[1391, 40, 412, 9, 28, "Input",ExpressionUUID->"b8931f3d-e322-4fab-a5e5-29a8f8587d2d"],
Cell[1806, 51, 347, 6, 35, "Text",ExpressionUUID->"4366e42f-05d9-4924-815c-f800cce2350d"],
Cell[2156, 59, 372, 6, 28, "Input",ExpressionUUID->"061b5d0a-7a0b-42eb-a85c-ab26d99b3ea7"],
Cell[2531, 67, 350, 6, 35, "Text",ExpressionUUID->"d8b4a168-7c23-443e-ba46-3764ab7667e9"],
Cell[2884, 75, 348, 8, 28, "Input",ExpressionUUID->"367ed5f7-53aa-4af3-a3a4-f903534c83ba"],
Cell[CellGroupData[{
Cell[3257, 87, 159, 3, 54, "Subsection",ExpressionUUID->"f53d71de-0c67-403d-83e0-0a822b01f6eb"],
Cell[CellGroupData[{
Cell[3441, 94, 385, 7, 28, "Input",ExpressionUUID->"0b7da4ab-c363-4522-a458-ff4536e6b91c"],
Cell[3829, 103, 9464, 170, 437, "Output",ExpressionUUID->"96468534-278a-48e5-9300-d9e139f628f0"]
}, Open  ]],
Cell[CellGroupData[{
Cell[13330, 278, 485, 11, 28, "Input",ExpressionUUID->"f778be87-0c6c-4a40-85ec-e9b087814745"],
Cell[13818, 291, 7367, 145, 74, "Output",ExpressionUUID->"540457ff-ac74-4984-afe5-7d3b805fe2fd"]
}, Open  ]],
Cell[CellGroupData[{
Cell[21222, 441, 261, 5, 28, "Input",ExpressionUUID->"3baf139c-33fc-4655-a24e-5182590d49ed"],
Cell[21486, 448, 1659, 35, 72, "Output",ExpressionUUID->"9af1e33f-eeb0-44f3-a9fb-48ac1e7df5c1"]
}, Open  ]],
Cell[CellGroupData[{
Cell[23182, 488, 212, 3, 28, "Input",ExpressionUUID->"5d86cdb9-f8ff-4f2f-8226-d4662bfb465f"],
Cell[23397, 493, 432, 9, 43, "Output",ExpressionUUID->"c05f0d45-8227-4ff2-8988-f36a27517061"]
}, Open  ]]
}, Open  ]],
Cell[CellGroupData[{
Cell[23878, 508, 161, 3, 54, "Subsection",ExpressionUUID->"34f093d8-7cf9-444d-b9f5-d2a1ae6657ad"],
Cell[CellGroupData[{
Cell[24064, 515, 764, 18, 68, "Input",ExpressionUUID->"a9d6fa4e-0ee5-4a16-b279-51c213df404d"],
Cell[24831, 535, 16767, 324, 437, "Output",ExpressionUUID->"c9afb154-ac89-4c49-9695-f8c3650c9a7b"]
}, Open  ]],
Cell[CellGroupData[{
Cell[41635, 864, 363, 8, 28, "Input",ExpressionUUID->"f6d9898e-c0ab-4693-84c6-bf9bfed10f33"],
Cell[42001, 874, 728, 11, 37, "Output",ExpressionUUID->"0346542c-cf86-4885-a5c1-aad8530c386b"]
}, Open  ]]
}, Open  ]],
Cell[CellGroupData[{
Cell[42778, 891, 230, 4, 54, "Subsection",ExpressionUUID->"8d0ae602-ab66-4f07-9d4e-c019ea174c36"],
Cell[43011, 897, 2420, 69, 127, "Input",ExpressionUUID->"2e7dabcd-d9ea-4094-a2c4-165d9cf83b58"],
Cell[CellGroupData[{
Cell[45456, 970, 334, 7, 28, "Input",ExpressionUUID->"4814b85d-ece4-4299-a03a-5b89ea25bbeb"],
Cell[45793, 979, 600, 10, 32, "Output",ExpressionUUID->"473dc862-59b2-4cd1-853b-8404d76c7c57"]
}, Open  ]],
Cell[CellGroupData[{
Cell[46430, 994, 2786, 63, 185, "Input",ExpressionUUID->"c144a61a-081a-4af0-bb8d-8d6ca6c94b25"],
Cell[49219, 1059, 1008, 15, 37, "Output",ExpressionUUID->"7b48eb09-755d-4fd1-9123-fd61c1f3bdb2"]
}, Open  ]],
Cell[CellGroupData[{
Cell[50264, 1079, 739, 17, 49, "Input",ExpressionUUID->"8de9c275-ad8f-4cce-8368-2f577e4f20df"],
Cell[51006, 1098, 522, 8, 37, "Output",ExpressionUUID->"558317c6-df1d-4799-9fd2-94392cd84ac4"]
}, Open  ]]
}, Open  ]],
Cell[CellGroupData[{
Cell[51577, 1112, 223, 4, 54, "Subsection",ExpressionUUID->"97d89f7a-66c1-4cb4-b38a-6196533f235e"],
Cell[51803, 1118, 1029, 19, 28, "Input",ExpressionUUID->"79b6953b-5eb4-40ba-a2b0-7ffd4f4961e9"],
Cell[CellGroupData[{
Cell[52857, 1141, 177, 3, 45, "Subsubsection",ExpressionUUID->"c214b328-34ad-4053-bf8f-9b4095d1ef3b"],
Cell[53037, 1146, 770, 17, 28, "Input",ExpressionUUID->"f43b46cf-9457-40bd-84b2-5fd070de2c93"],
Cell[CellGroupData[{
Cell[53832, 1167, 1020, 25, 68, "Input",ExpressionUUID->"004e8885-db29-424f-87d7-540c68dc180e"],
Cell[54855, 1194, 280, 5, 37, "Output",ExpressionUUID->"8c59104e-dd64-48f6-9171-770c8bdf490a"],
Cell[55138, 1201, 5025, 98, 251, "Output",ExpressionUUID->"880fa895-1239-4155-a030-18d51633bb86"]
}, Open  ]],
Cell[CellGroupData[{
Cell[60200, 1304, 1080, 21, 49, "Input",ExpressionUUID->"00624f04-f33a-4587-8c32-a81a2ab9aff2"],
Cell[61283, 1327, 284, 5, 37, "Output",ExpressionUUID->"3fe66ee3-5273-4d47-af25-44b867b49d0e"]
}, Open  ]]
}, Open  ]],
Cell[CellGroupData[{
Cell[61616, 1338, 175, 3, 45, "Subsubsection",ExpressionUUID->"6fd3aa44-4604-4867-bbc8-9209727445d8"],
Cell[61794, 1343, 835, 21, 28, "Input",ExpressionUUID->"348d1f69-faad-4ece-a311-d2bcec86b5c1"],
Cell[CellGroupData[{
Cell[62654, 1368, 1069, 26, 68, "Input",ExpressionUUID->"37516648-8f0c-41fe-ac82-5bc58173f969"],
Cell[63726, 1396, 748, 12, 37, "Output",ExpressionUUID->"d0bc119f-25d8-4f96-941e-826f7c65961a"],
Cell[64477, 1410, 14575, 428, 248, "Output",ExpressionUUID->"b140d423-1b4b-421e-8803-a90b7c5f5c09"]
}, Open  ]],
Cell[CellGroupData[{
Cell[79089, 1843, 812, 17, 49, "Input",ExpressionUUID->"ac76bf19-b275-4b76-9f1f-feedcaf05c47"],
Cell[79904, 1862, 257, 4, 37, "Output",ExpressionUUID->"5f73680a-771a-4608-b572-209da75b6ea4"]
}, Open  ]]
}, Open  ]],
Cell[CellGroupData[{
Cell[80210, 1872, 165, 3, 45, "Subsubsection",ExpressionUUID->"c74bc07c-3f87-456d-9cb4-5cfb4cf9aefd"],
Cell[CellGroupData[{
Cell[80400, 1879, 433, 7, 28, "Input",ExpressionUUID->"7b8cadda-db46-429d-a73c-1da126012a5b"],
Cell[80836, 1888, 677, 14, 32, "Output",ExpressionUUID->"25987948-c9ff-4da1-8c67-cef0f50f063f"]
}, Open  ]],
Cell[CellGroupData[{
Cell[81550, 1907, 683, 19, 28, "Input",ExpressionUUID->"a22ba770-75fe-48cb-842f-9195034d728e"],
Cell[82236, 1928, 81129, 1554, 229, "Output",ExpressionUUID->"3636ff3e-f2aa-4691-844c-3b429a16034c"]
}, Open  ]],
Cell[163380, 3485, 438, 7, 35, "Text",ExpressionUUID->"c0065684-efb3-43cf-ae29-0662efd0acc3"],
Cell[163821, 3494, 246, 4, 28, "Input",ExpressionUUID->"2dca2741-909d-4954-bbc7-36225cfe1cb5"],
Cell[CellGroupData[{
Cell[164092, 3502, 764, 17, 28, "Input",ExpressionUUID->"6370fd13-f3f9-4cd3-9967-db49ea8ac6a7"],
Cell[164859, 3521, 16005, 314, 437, "Output",ExpressionUUID->"b2bde726-8932-48a6-af70-ecfac58de7d8"]
}, Open  ]]
}, Open  ]]
}, Open  ]],
Cell[CellGroupData[{
Cell[180925, 3842, 323, 6, 54, "Subsection",ExpressionUUID->"480a43a8-ee07-4c7d-9856-032ba09bbf7f"],
Cell[CellGroupData[{
Cell[181273, 3852, 1963, 42, 68, "Input",ExpressionUUID->"1c5a1cf1-f65b-461c-b202-13065e55b78e"],
Cell[183239, 3896, 35082, 668, 437, "Output",ExpressionUUID->"5d101a08-ad8e-4018-915d-14c0f5ccfd76"],
Cell[218324, 4566, 679, 10, 32, "Output",ExpressionUUID->"9e5968f2-4214-4d96-9f07-3d287bf8799b"]
}, Open  ]],
Cell[CellGroupData[{
Cell[219040, 4581, 775, 21, 28, "Input",ExpressionUUID->"e0a9aac3-6f3f-4adf-acf0-1b3e926b55bc"],
Cell[219818, 4604, 5929, 160, 228, "Output",ExpressionUUID->"c4d0166b-8363-4ab7-bd6f-2380d15684ed"]
}, Open  ]],
Cell[CellGroupData[{
Cell[225784, 4769, 608, 11, 28, "Input",ExpressionUUID->"8a63291c-97c3-4e1b-827e-e8585728cdd3"],
Cell[226395, 4782, 541, 7, 32, "Output",ExpressionUUID->"3a4cb591-8a02-4b0c-a107-6492c1968faf"]
}, Open  ]]
}, Open  ]],
Cell[CellGroupData[{
Cell[226985, 4795, 176, 3, 54, "Subsection",ExpressionUUID->"76b5fd55-2b1b-4396-9cce-a282f08fb8f9"],
Cell[CellGroupData[{
Cell[227186, 4802, 524, 12, 49, "Input",ExpressionUUID->"ac8b6592-f7dd-4242-96fd-0f6687e5ec4e"],
Cell[227713, 4816, 21761, 532, 462, "Output",ExpressionUUID->"072cd2df-2d14-4aa9-8f66-c35fd58594bf"],
Cell[249477, 5350, 325, 4, 32, "Output",ExpressionUUID->"04877583-af68-47b7-9901-e401d766c1ed"]
}, Open  ]],
Cell[CellGroupData[{
Cell[249839, 5359, 588, 14, 49, "Input",ExpressionUUID->"394b839c-7f83-4125-9d71-928b8a4ba7eb"],
Cell[250430, 5375, 34639, 644, 449, "Output",ExpressionUUID->"9a9f10b1-9df0-4623-9c96-81f5295e3057"],
Cell[285072, 6021, 278, 4, 32, "Output",ExpressionUUID->"2c833139-5c23-4ac1-8285-8bacd2cd4d25"]
}, Open  ]]
}, Open  ]],
Cell[CellGroupData[{
Cell[285399, 6031, 180, 3, 54, "Subsection",ExpressionUUID->"a1cfdc55-25cd-4077-8ac2-9ebd4f3a1f94"],
Cell[285582, 6036, 181, 3, 35, "Text",ExpressionUUID->"63c12e3c-e488-41c8-be40-a0a2cd2662c0"],
Cell[CellGroupData[{
Cell[285788, 6043, 281, 6, 28, "Input",ExpressionUUID->"3e5ddb88-05a1-42a7-b7c8-1100f444ac0e"],
Cell[286072, 6051, 1537, 44, 51, "Output",ExpressionUUID->"dcbe74e6-e1e4-4e66-846c-c0319aa63ee5"]
}, Open  ]],
Cell[CellGroupData[{
Cell[287646, 6100, 290, 6, 28, "Input",ExpressionUUID->"50e34975-f636-4012-8f58-da12db48437a"],
Cell[287939, 6108, 1551, 44, 51, "Output",ExpressionUUID->"b1aa9fc9-f0fe-4651-9d7b-5c311ea9d6a7"]
}, Open  ]]
}, Open  ]]
}, Open  ]]
}
]
*)
```
